# Crossing host boundaries: the evolutionary drivers and correlates of viral host jumps

**DOI:** 10.1101/2023.09.01.555953

**Authors:** Cedric C.S. Tan, Lucy van Dorp, Francois Balloux

**Author notes:** Correspondence: C.C.S.T. These authors contributed equally (Lucy van Dorp, Francois Balloux).

## Abstract

Most emerging and re-emerging infectious diseases stem from viruses that naturally circulate in non-human vertebrates. When these viruses cross over into humans, they can cause disease outbreaks and epidemics. While zoonotic host jumps have been extensively studied from an ecological perspective, little attention has gone into characterising the evolutionary drivers and correlates underlying these events. To address this gap, we harnessed the entirety of publicly available viral genomic data, employing a comprehensive suite of network and phylogenetic analyses to investigate the evolutionary mechanisms underpinning recent viral host jumps. Notably, we challenge conventional assumptions about the directionality of host jumps, demonstrating that humans are as much a source as a sink for viral spillover events, insofar we infer more viral host jumps from humans to other animals, than from animals to humans. Moreover, we demonstrate heightened evolution in viral lineages that involve putative host jumps. We further observe that the extent of adaptation associated to a host jump is lower for viruses with broad host ranges. Finally, we show that the genomic targets of natural selection associated to host jumps vary across different viral families with either structural or auxiliary genes being the prime targets of selection. Collectively, our results illuminate some of the evolutionary drivers underlying viral host jumps that may contribute to mitigating viral threats across species boundaries.

## Supplementary Table 1 for "Crossing host boundaries: the evolutionary drivers and correlates of viral host jumps" (part 1 of 129)

```
Accession
LC774765.1
LC774766.1
LC774767.1
LC774768.1
LC774769.1
LC774770.1
LC774771.1
LC774772.1
LC774773.1
LC774774.1
LC774775.1
LC774776.1
LC774777.1
LC774778.1
LC774779.1
LC774780.1
LC774781.1
LC774782.1
MW791752.1
MW791753.1
MW791754.1
MW791755.1
MW791756.1
MW791757.1
MW791758.1
MW791759.1
MW791760.1
MW791761.1
OR272092.1
OR272093.1
OR272094.1
OR272095.1
OR272096.1
OR272097.1
OR272098.1
OR272099.1
OR272100.1
OR272101.1
OR272102.1
OR272103.1
OR272106.1
OR272108.1
OR272110.1
OR335437.1
OR335438.1
OR335439.1
OR335440.1
OR335441.1
OR335442.1
OR335443.1
OR335444.1
OR335445.1
OR335446.1
OR335447.1
OR335448.1
OR335449.1
OR335450.1
OR335451.1
OR335452.1
OR335453.1
OR335454.1
OR335455.1
OR335456.1
OR335457.1
OR335458.1
OR335459.1
OR335460.1
OR335461.1
OR335462.1
OR335463.1
OR335464.1
OR335465.1
OR335466.1
OR335467.1
OR335468.1
OR335469.1
OR335470.1
OR335471.1
OR335472.1
OR335473.1
OR335474.1
OR335475.1
OR335476.1
OR335477.1
OR335478.1
OR335479.1
OR335480.1
OR335481.1
OR335482.1
OR335483.1
OR335484.1
OR335485.1
OR335486.1
OR335487.1
OR335488.1
OR335489.1
OR335490.1
OR335491.1
OR335492.1
OR335493.1
OR335494.1
OR335495.1
OR335496.1
OR335497.1
OR335498.1
OR335499.1
OR335500.1
OR335501.1
OR335502.1
OR335503.1
OR335504.1
OR335505.1
OR335506.1
OR335507.1
OR335508.1
OR335509.1
OR335510.1
OR335511.1
OR335512.1
OR335513.1
OR335514.1
OR335515.1
OR335516.1
OR335517.1
OR335518.1
OR335519.1
OR335520.1
OR335521.1
OR335522.1
OR335523.1
OR335524.1
OR335525.1
OR335526.1
OR335527.1
OR338156.1
OR338157.1
OR338158.1
OR338159.1
OR338160.1
OR338161.1
OR338162.1
OR338163.1
OR338164.1
OR338165.1
OR338166.1
OR338167.1
OR338168.1
OR338497.1
OR338498.1
OR338499.1
OR338500.1
OR338501.1
OR338502.1
OR338503.1
OR338504.1
OR338505.1
OR338506.1
OR338507.1
OR338508.1
OR338509.1
OR338510.1
OR338511.1
OR338512.1
OR339761.1
OR339762.1
OR339763.1
OR339764.1
OR339765.1
OR339766.1
OR339767.1
OR339768.1
OR339769.1
OR339770.1
OR339771.1
OR339772.1
OR339773.1
OR339774.1
OR339775.1
OR339776.1
OR339777.1
OR339778.1
OR339779.1
OR339780.1
OR339781.1
OR339782.1
OR339783.1
OR339784.1
OR339785.1
OR339786.1
OR339787.1
OR339788.1
OR339789.1
OR339790.1
OR339791.1
OR339792.1
OR339793.1
OR340292.1
OR340293.1
OR340294.1
OR340295.1
OR340296.1
OR340297.1
OR340298.1
OR340299.1
OR340300.1
OR340301.1
OR340302.1
OR340303.1
OR340304.1
OR340305.1
OR340306.1
OR340307.1
OR340308.1
OR340309.1
OR340310.1
OR340311.1
OR340312.1
OR340313.1
OR340314.1
OR340315.1
OR340316.1
OR340317.1
OR340318.1
OR340319.1
OR340320.1
OR340321.1
OR340322.1
OR340323.1
OR340324.1
OR340325.1
OR340326.1
OR340327.1
OR340328.1
OR340329.1
OR340330.1
OR340331.1
OR340332.1
OR340333.1
OR340334.1
OR340335.1
OR340336.1
OR340337.1
OR340338.1
OR340339.1
OR340340.1
OR340341.1
OR340342.1
OR340343.1
OR340344.1
OR340345.1
OR340346.1
OR340347.1
OR340348.1
OR340349.1
OR340350.1
OR340351.1
OR340352.1
OR340353.1
OR340354.1
OR340355.1
OR340356.1
OR340357.1
OR340358.1
OR340359.1
OR340360.1
OR340361.1
OR340362.1
OR340363.1
OR340364.1
OR340365.1
OR340366.1
OR340367.1
OR340368.1
OR340369.1
OR340370.1
OR340371.1
OR340372.1
OR340373.1
OR340374.1
OR340375.1
OR340376.1
OR340377.1
OR340378.1
OR340379.1
OR340380.1
OR340381.1
OR340382.1
OR340383.1
OR340384.1
OR340385.1
OR340386.1
OR340387.1
OR340388.1
OR340389.1
OR340390.1
OR340391.1
OR340392.1
OR340393.1
OR340394.1
OR340395.1
OR340396.1
OR340397.1
OR340398.1
OR340399.1
OR340400.1
OR340401.1
OR340402.1
OR340403.1
OR340404.1
OR340405.1
OR340406.1
OR340407.1
OR340408.1
OR340409.1
OR340410.1
OR340411.1
OR340412.1
OR340413.1
OR340414.1
OR340415.1
OR340416.1
OR340417.1
OR340418.1
OR340419.1
OR340420.1
OR340421.1
OR340422.1
OR340423.1
OR340424.1
OR340425.1
OR340426.1
OR340427.1
OR340428.1
OR340429.1
OR340430.1
OR340431.1
OR340432.1
OR340433.1
OR340434.1
OR340435.1
OR340436.1
OR340437.1
OR340438.1
OR340439.1
OR340440.1
OR340441.1
OR340442.1
OR340443.1
OR340444.1
OR340445.1
OR340446.1
OR340447.1
OR340448.1
OR340449.1
OR340450.1
OR340451.1
LC704569.1
LC704570.1
MW762534.1
ON815640.1
OP104938.1
OP104939.1
OQ221555.1
OQ221558.1
OQ221560.1
OR298287.1
OR298288.1
OR298289.1
OR298290.1
OR298291.1
OR298292.1
OR298293.1
OR298294.1
OR298295.1
OR298296.1
OR298297.1
OR298298.1
OR298299.1
OR298300.1
OR298301.1
OR298302.1
OR298303.1
OR298304.1
OR298305.1
OR298306.1
OR298307.1
OR298308.1
OR298309.1
OR298310.1
OR298311.1
OR298312.1
OR298313.1
OR298314.1
OR298315.1
OR298316.1
OR298317.1
OR298318.1
OR298319.1
OR298320.1
OR298321.1
OR298322.1
OR298323.1
OR298324.1
OR298325.1
OR298326.1
OR298327.1
OR298328.1
OR298329.1
OR298330.1
OR298331.1
OR298332.1
OR298333.1
OR298334.1
OR298335.1
OR298336.1
OR298337.1
OR298338.1
OR298339.1
OR298340.1
OR298341.1
OR298342.1
OR298343.1
OR298344.1
OR298345.1
OR298346.1
OR298347.1
OR298348.1
OR298349.1
OR298350.1
OR298351.1
OR298352.1
OR298353.1
OR298354.1
OR298355.1
OR298356.1
OR298357.1
OR298358.1
OR298359.1
OR298360.1
OR298361.1
OR298362.1
OR298363.1
OR298364.1
OR298365.1
OR298366.1
OR298367.1
OR298368.1
OR298369.1
OR298370.1
OR298371.1
OR298372.1
OR298373.1
OR298374.1
OR298375.1
OR298376.1
OR298377.1
OR298378.1
OR298379.1
OR298380.1
OR298381.1
OR298382.1
OR298383.1
OR298384.1
OR298385.1
OR298386.1
OR298387.1
OR298388.1
OR298389.1
OR298390.1
OR298391.1
OR298392.1
OR298393.1
OR298394.1
OR298395.1
OR298396.1
OR298397.1
OR298398.1
OR298399.1
OR298400.1
OR298401.1
OR298402.1
OR298403.1
OR298404.1
OR298405.1
OR298406.1
OR298407.1
OR298408.1
OR298409.1
OR298410.1
OR298411.1
OR298412.1
OR298413.1
OR298414.1
OR298415.1
OR298416.1
OR298417.1
OR298418.1
OR298419.1
OR298420.1
OR298421.1
OR298422.1
OR298423.1
OR298424.1
OR298425.1
OR298426.1
OR298427.1
OR298428.1
OR298429.1
OR298430.1
OR298431.1
OR298432.1
OR298433.1
OR298434.1
OR298435.1
OR298436.1
OR298437.1
OR298438.1
OR298439.1
OR298440.1
OR298441.1
OR298442.1
OR298443.1
OR298444.1
OR298445.1
OR298446.1
OR298447.1
OR298448.1
OR298449.1
OR298450.1
OR298451.1
OR298452.1
OR298453.1
OR298454.1
OR298455.1
OR298456.1
OR298457.1
OR298458.1
OR298459.1
OR298460.1
OR298461.1
OR298462.1
OR298463.1
OR298464.1
OR298465.1
OR298466.1
OR298467.1
OR298468.1
OR298469.1
OR298470.1
OR298471.1
OR298472.1
OR298473.1
OR298474.1
OR298475.1
OR298476.1
OR298477.1
OR298478.1
OR298479.1
OR298480.1
OR298481.1
OR298482.1
OR298483.1
OR298484.1
OR298485.1
OR298486.1
OR298487.1
OR298488.1
OR298489.1
OR298490.1
OR298491.1
OR298492.1
OR298493.1
OR298494.1
OR298495.1
OR298496.1
OR298497.1
OR298498.1
OR298499.1
OR298500.1
OR298501.1
OR298502.1
OR298503.1
OR298504.1
OR298505.1
OR298506.1
OR298507.1
OR298508.1
OR298509.1
OR298510.1
OR298511.1
OR298512.1
OR298513.1
OR298514.1
OR298515.1
OR298516.1
OR298517.1
OR298518.1
OR298519.1
OR298520.1
OR298521.1
OR298522.1
OR298523.1
OR298524.1
OR298525.1
OR298526.1
OR298527.1
OR298528.1
OR298529.1
OR298530.1
OR298531.1
OR298532.1
OR298533.1
OR298534.1
OR298535.1
OR298536.1
OR298537.1
OR298538.1
OR298539.1
OR298540.1
OR298541.1
OR298542.1
OR298543.1
OR298544.1
OR298545.1
OR298546.1
OR298547.1
OR298548.1
OR298549.1
OR298550.1
OR298551.1
OR298552.1
OR298553.1
OR298554.1
OR298555.1
OR298556.1
OR298557.1
OR298558.1
OR298559.1
OR298560.1
OR298561.1
OR298562.1
OR298563.1
OR298564.1
OR298565.1
OR298566.1
OR298567.1
OR298568.1
OR298569.1
OR298570.1
OR298571.1
OR298572.1
OR298573.1
OR298574.1
OR298575.1
OR298576.1
OR298577.1
OR298578.1
OR298579.1
OR298580.1
OR298581.1
OR298582.1
OR298583.1
OR298584.1
OR298585.1
OR298586.1
OR298587.1
OR298588.1
OR298589.1
OR298590.1
OR298591.1
OR298592.1
OR298593.1
OR298594.1
OR298595.1
OR298596.1
OR298597.1
OR298598.1
OR298599.1
OR298600.1
OR298601.1
OR298602.1
OR298603.1
OR298604.1
OR298605.1
OR298606.1
OR298607.1
OR298608.1
OR298609.1
OR298610.1
OR298611.1
OR298612.1
OR298613.1
OR298614.1
OR298615.1
OR298616.1
OR298617.1
OR298618.1
OR298619.1
OR298620.1
OR298621.1
OR298622.1
OR298623.1
OR298624.1
OR298625.1
OR298626.1
OR298627.1
OR298628.1
OR298629.1
OR298630.1
OR298631.1
OR298632.1
OR298633.1
OR298634.1
OR298635.1
OR298636.1
OR298637.1
OR298638.1
OR298639.1
OR298640.1
OR298641.1
OR298642.1
OR298643.1
OR298644.1
OR298645.1
OR298646.1
OR298647.1
OR298648.1
OR298649.1
OR298650.1
OR298651.1
OR298652.1
OR298653.1
OR298654.1
OR298655.1
OR298656.1
OR298657.1
OR298658.1
OR298659.1
OR298660.1
OR298661.1
OR298662.1
OR298663.1
OR298664.1
OR298665.1
OR298666.1
OR298667.1
OR298668.1
OR298669.1
OR298670.1
OR298671.1
OR298672.1
OR298673.1
OR298674.1
OR298675.1
OR298676.1
OR298677.1
OR298678.1
OR298679.1
OR298680.1
OR298681.1
OR298682.1
OR298683.1
OR298684.1
OR298685.1
OR298686.1
OR298687.1
OR298688.1
OR298689.1
OR298690.1
OR298691.1
OR298692.1
OR298693.1
OR298694.1
OR298695.1
OR298696.1
OR298697.1
OR298698.1
OR298699.1
OR298700.1
OR298701.1
OR298702.1
OR298703.1
OR298704.1
OR298705.1
OR298706.1
OR298707.1
OR298708.1
OR298709.1
OR298710.1
OR298711.1
OR298712.1
OR298713.1
OR298714.1
OR298715.1
OR298716.1
OR298717.1
OR298718.1
OR298719.1
OR298720.1
OR298721.1
OR298722.1
OR298723.1
OR298724.1
OR298725.1
OR298726.1
OR298727.1
OR298728.1
OR298729.1
OR298730.1
OR298731.1
OR298732.1
OR298733.1
OR298734.1
OR298735.1
OR298736.1
OR298737.1
OR298738.1
OR298739.1
OR298740.1
OR298741.1
OR298742.1
OR298743.1
OR298744.1
OR298745.1
OR298746.1
OR298747.1
OR298748.1
OR298749.1
OR298750.1
OR298751.1
OR298752.1
OR298753.1
OR298754.1
OR298755.1
OR298756.1
OR298757.1
OR298758.1
OR298759.1
OR298760.1
OR298761.1
OR298762.1
OR298763.1
OR298764.1
OR298765.1
OR298766.1
OR298767.1
OR298768.1
OR298769.1
OR298770.1
OR298771.1
OR298772.1
OR298773.1
OR298774.1
OR298775.1
OR298776.1
OR298777.1
OR298778.1
OR298779.1
OR298780.1
OR298781.1
OR298782.1
OR298783.1
OR298784.1
OR298785.1
OR298786.1
OR298787.1
OR298788.1
OR298789.1
OR298790.1
OR298791.1
OR298792.1
OR298793.1
OR298794.1
OR298795.1
OR298796.1
OR298797.1
OR298798.1
OR298799.1
OR298800.1
OR298801.1
OR298802.1
OR298803.1
OR298804.1
OR298805.1
OR298806.1
OR298807.1
OR298808.1
OR298809.1
OR298810.1
OR298811.1
OR298812.1
OR298813.1
OR298814.1
OR298815.1
OR298816.1
OR298817.1
OR298818.1
OR298819.1
OR298820.1
OR298821.1
OR298822.1
OR298823.1
OR298824.1
OR298825.1
OR298826.1
OR298827.1
OR298828.1
OR298829.1
OR298830.1
OR298831.1
OR298832.1
OR298833.1
OR298834.1
OR298835.1
OR298836.1
OR298837.1
OR298838.1
OR298839.1
OR298840.1
OR298841.1
OR298842.1
OR298843.1
OR298844.1
OR298845.1
OR298846.1
OR298847.1
OR298848.1
OR298849.1
OR298850.1
OR298851.1
OR298852.1
OR298853.1
OR298854.1
OR298855.1
OR298856.1
OR298857.1
OR298858.1
OR298859.1
OR298860.1
OR298861.1
OR298862.1
OR298863.1
OR298864.1
OR298865.1
OR298866.1
OR298867.1
OR298868.1
OR298869.1
OR298870.1
OR298871.1
OR298872.1
OR298873.1
OR298874.1
OR298875.1
OR298876.1
OR298877.1
OR298878.1
OR298879.1
OR298880.1
OR298881.1
OR298882.1
OR298883.1
OR298884.1
OR298885.1
OR298886.1
OR298887.1
OR298888.1
OR298889.1
OR298890.1
OR298891.1
OR298892.1
OR298893.1
OR298894.1
OR298895.1
OR298896.1
OR298897.1
OR298898.1
OR298899.1
OR298900.1
OR298901.1
OR298902.1
OR298903.1
OR298904.1
OR298905.1
OR298906.1
OR298907.1
OR298908.1
OR298909.1
OR298910.1
OR298911.1
OR298912.1
OR298913.1
OR298914.1
OR298915.1
OR298916.1
OR298917.1
OR298918.1
OR298919.1
OR298920.1
OR298921.1
OR298922.1
OR298923.1
OR298924.1
OR298925.1
OR298926.1
OR298927.1
OR298928.1
OR298929.1
OR298930.1
OR298931.1
OR298932.1
OR298933.1
OR298934.1
OR298935.1
OR298936.1
OR298937.1
OR298938.1
OR298939.1
OR298940.1
OR298941.1
OR298942.1
OR298943.1
OR298944.1
OR298945.1
OR298946.1
OR298947.1
OR298948.1
OR298949.1
OR298950.1
OR298951.1
OR298952.1
OR298953.1
OR298954.1
OR298955.1
OR298956.1
OR298957.1
OR298958.1
OR298959.1
OR298960.1
OR298961.1
OR298962.1
OR298963.1
OR298964.1
OR298965.1
OR298966.1
OR298967.1
OR298968.1
OR298969.1
OR298970.1
OR298971.1
OR298972.1
OR298973.1
OR298974.1
OR298975.1
OR298976.1
OR298977.1
OR298978.1
OR298979.1
OR298980.1
OR298981.1
OR298982.1
OR298983.1
OR298984.1
OR298985.1
OR298986.1
OR298987.1
OR298988.1
OR298989.1
OR298990.1
OR298991.1
OR298992.1
OR298993.1
OR298994.1
OR298995.1
OR298996.1
OR298997.1
OR298998.1
OR298999.1
OR299000.1
OR299001.1
OR299002.1
OR299003.1
OR299004.1
OR299005.1
OR299006.1
OR299007.1
OR299008.1
OR299009.1
OR299010.1
OR299011.1
OR299012.1
OR299013.1
OR299014.1
OR299015.1
OR299016.1
OR299017.1
OR299018.1
OR299019.1
OR299020.1
OR299021.1
OR299022.1
OR299023.1
OR299024.1
OR299025.1
OR299026.1
OR299027.1
OR299028.1
OR299029.1
OR299030.1
OR299031.1
OR299032.1
OR299033.1
OR299034.1
OR299035.1
OR299036.1
OR299037.1
OR299038.1
OR299039.1
OR299040.1
OR299041.1
OR299042.1
OR299043.1
OR299044.1
OR299045.1
OR299046.1
OR299047.1
OR299048.1
OR299049.1
OR299050.1
OR299051.1
OR299052.1
OR299053.1
OR299054.1
OR299055.1
OR299056.1
OR299057.1
OR299058.1
OR299059.1
OR299060.1
OR299061.1
OR299062.1
OR299063.1
OR299064.1
OR299065.1
OR299066.1
OR299067.1
OR299068.1
OR299069.1
OR299070.1
OR299071.1
OR299072.1
OR299073.1
OR299074.1
OR299075.1
OR299076.1
OR299077.1
OR299078.1
OR299079.1
OR299080.1
OR299081.1
OR299082.1
OR299083.1
OR299084.1
OR299085.1
OR299086.1
OR299087.1
OR299088.1
OR299089.1
OR299090.1
OR299091.1
OR299092.1
OR299093.1
OR299094.1
OR299095.1
OR299096.1
OR299097.1
OR299098.1
OR299099.1
OR299100.1
OR299101.1
OR299102.1
OR299103.1
OR299104.1
OR299105.1
OR299106.1
OR299107.1
OR299108.1
OR299109.1
OR299110.1
OR299111.1
OR299112.1
OR299113.1
OR299114.1
OR299115.1
OR299116.1
OR299117.1
OR299118.1
OR299119.1
OR299120.1
OR299121.1
OR299122.1
OR299123.1
OR299124.1
OR299125.1
OR299126.1
OR299127.1
OR299128.1
OR299129.1
OR299130.1
OR299131.1
OR299132.1
OR299133.1
OR299134.1
OR299135.1
OR299136.1
OR299137.1
OR299138.1
OR299139.1
OR299140.1
OR299141.1
OR299142.1
OR299143.1
OR299144.1
OR299145.1
OR299146.1
OR299147.1
OR299148.1
OR299149.1
OR299150.1
OR299151.1
OR299152.1
OR299153.1
OR299154.1
OR299155.1
OR299156.1
OR299157.1
OR299158.1
OR299159.1
OR299160.1
OR299161.1
OR299162.1
OR299163.1
OR299164.1
OR299165.1
OR299166.1
OR299167.1
OR299168.1
OR299169.1
OR299170.1
OR299171.1
OR299172.1
OR299173.1
OR299174.1
OR299175.1
OR299176.1
OR299177.1
OR299178.1
OR299179.1
OR299180.1
OR299181.1
OR299182.1
OR299183.1
OR299184.1
OR299185.1
OR299186.1
OR299187.1
OR299188.1
OR299189.1
OR299190.1
OR299191.1
OR299192.1
OR299193.1
OR299194.1
OR299195.1
OR299196.1
OR299197.1
OR299198.1
OR299199.1
OR299200.1
OR299201.1
OR299202.1
OR299203.1
OR299204.1
OR299205.1
OR299206.1
OR299207.1
OR299208.1
OR299209.1
OR299210.1
OR299211.1
OR299212.1
OR299213.1
OR299214.1
OR299215.1
OR299216.1
OR299217.1
OR299218.1
OR299219.1
OR299220.1
OR299221.1
OR299222.1
OR299223.1
OR299224.1
OR299225.1
OR299226.1
OR299227.1
OR299228.1
OR299229.1
OR299230.1
OR299231.1
OR299232.1
OR299233.1
OR299234.1
OR299235.1
OR299236.1
OR299237.1
OR299238.1
OR299239.1
OR299240.1
OR299241.1
OR299242.1
OR299243.1
OR299244.1
OR299245.1
OR299246.1
OR299247.1
OR299248.1
OR299249.1
OR299250.1
OR299251.1
OR299252.1
OR299253.1
OR299254.1
OR299255.1
OR299256.1
OR299257.1
OR299258.1
OR299259.1
OR299260.1
OR299261.1
OR299262.1
OR299263.1
OR299264.1
OR299265.1
OR299266.1
OR299267.1
OR299268.1
OR299269.1
OR299270.1
OR299271.1
OR299272.1
OR299273.1
OR299274.1
OR299275.1
OR299276.1
OR299277.1
OR299278.1
OR299279.1
OR299280.1
OR299281.1
OR299282.1
OR299283.1
OR299284.1
OR299285.1
OR299286.1
OR299287.1
OR299288.1
OR299289.1
OR299290.1
OR299291.1
OR299292.1
OR299293.1
OR299294.1
OR299295.1
OR299296.1
OR299297.1
OR299298.1
OR299299.1
OR299300.1
OR299301.1
OR299302.1
OR299303.1
OR299304.1
OR299305.1
OR299306.1
OR299307.1
OR299308.1
OR299309.1
OR299310.1
OR299311.1
OR299312.1
OR299313.1
OR299314.1
OR299315.1
OR299316.1
OR299317.1
OR299318.1
OR299319.1
OR299320.1
OR299321.1
OR299322.1
OR299323.1
OR299324.1
OR299325.1
OR299326.1
OR299327.1
OR299328.1
OR299329.1
OR299330.1
OR299331.1
OR299332.1
OR299333.1
OR299334.1
OR299335.1
OR299336.1
OR299337.1
OR299338.1
OR299339.1
OR299340.1
OR299341.1
OR299342.1
OR299343.1
OR299344.1
OR299345.1
OR299346.1
OR299347.1
OR299348.1
OR299349.1
OR299350.1
OR299351.1
OR299352.1
OR299353.1
OR299354.1
OR299355.1
OR299356.1
OR299357.1
OR299358.1
OR299359.1
OR299360.1
OR299361.1
OR299362.1
OR299363.1
OR299364.1
OR299365.1
OR299366.1
OR299367.1
OR299368.1
OR299369.1
OR299370.1
OR299371.1
OR299372.1
OR299373.1
OR299374.1
OR299375.1
OR299376.1
OR299377.1
OR299378.1
OR299379.1
OR299380.1
OR299381.1
OR299382.1
OR299383.1
OR299384.1
OR299385.1
OR299386.1
OR299387.1
OR299388.1
OR299389.1
OR299390.1
OR299391.1
OR299392.1
OR299393.1
OR299394.1
OR299395.1
OR299396.1
OR299397.1
OR299398.1
OR299399.1
OR299400.1
OR299401.1
OR299402.1
OR299403.1
OR299404.1
OR299405.1
OR299406.1
OR299407.1
OR299408.1
OR299409.1
OR299410.1
OR299411.1
OR299412.1
OR299413.1
OR299414.1
OR299415.1
OR299416.1
OR299417.1
OR299418.1
OR299419.1
OR299420.1
OR299421.1
OR299422.1
OR299423.1
OR299424.1
OR299425.1
OR299426.1
OR299427.1
OR299428.1
OR299429.1
OR299430.1
OR299431.1
OR299432.1
OR299433.1
OR299434.1
OR299435.1
OR299436.1
OR299437.1
OR299438.1
OR299439.1
OR299440.1
OR299441.1
OR299442.1
OR299443.1
OR299444.1
OR299445.1
OR299446.1
OR299447.1
OR299448.1
OR299449.1
OR299450.1
OR299451.1
OR299452.1
OR299453.1
OR299454.1
OR299455.1
OR299456.1
OR299457.1
OR299458.1
OR299459.1
OR299460.1
OR299461.1
OR299462.1
OR299463.1
OR299464.1
OR299465.1
OR299466.1
OR299467.1
OR299468.1
OR299469.1
OR299470.1
OR299471.1
OR299472.1
OR299473.1
OR299474.1
OR299475.1
OR299476.1
OR299477.1
OR299478.1
OR299479.1
OR299480.1
OR299481.1
OR299482.1
OR299483.1
OR299484.1
OR299485.1
OR299486.1
OR299487.1
OR299488.1
OR299489.1
OR299490.1
OR299491.1
OR299492.1
OR299493.1
OR299494.1
OR299495.1
OR299496.1
OR299497.1
OR299498.1
OR299499.1
OR299500.1
OR299501.1
OR299502.1
OR299503.1
OR299504.1
OR299505.1
OR299506.1
OR299507.1
OR299508.1
OR299509.1
OR299510.1
OR299511.1
OR299512.1
OR299513.1
OR299514.1
OR299515.1
OR299516.1
OR299517.1
OR299518.1
OR299519.1
OR299520.1
OR299521.1
OR299522.1
OR299523.1
OR299524.1
OR299525.1
OR299526.1
OR299527.1
OR299528.1
OR299529.1
OR299530.1
OR299531.1
OR299532.1
OR299533.1
OR299534.1
OR299535.1
OR299536.1
OR299537.1
OR299538.1
OR299539.1
OR299540.1
OR299541.1
OR299542.1
OR299543.1
OR299544.1
OR299545.1
OR299546.1
OR299547.1
OR299548.1
OR299549.1
OR299550.1
OR299551.1
OR299552.1
OR299553.1
OR299554.1
OR299555.1
OR299556.1
OR299557.1
OR299558.1
OR299559.1
OR299560.1
OR299561.1
OR299562.1
OR299563.1
OR299564.1
OR299565.1
OR299566.1
OR299567.1
OR299568.1
OR299569.1
OR299570.1
OR299571.1
OR299572.1
OR299573.1
OR299574.1
OR299575.1
OR299576.1
OR299577.1
OR299578.1
OR299579.1
OR299580.1
OR299581.1
OR299582.1
OR299583.1
OR299584.1
OR299585.1
OR299586.1
OR299587.1
OR299588.1
OR299589.1
OR299590.1
OR299591.1
OR299592.1
OR299593.1
OR299594.1
OR299595.1
OR299596.1
OR299597.1
OR299598.1
OR299599.1
OR299600.1
OR299601.1
OR299602.1
OR299603.1
OR299604.1
OR299605.1
OR299606.1
OR299607.1
OR299608.1
OR299609.1
OR299610.1
OR299611.1
OR299612.1
OR299613.1
OR299614.1
OR299615.1
OR299616.1
OR299617.1
OR299618.1
OR299619.1
OR299620.1
OR299621.1
OR299622.1
OR299623.1
OR299624.1
OR299625.1
OR299626.1
OR299627.1
OR299628.1
OR299629.1
OR299630.1
OR299631.1
OR299632.1
OR299633.1
OR299634.1
OR299635.1
OR299636.1
OR299637.1
OR299638.1
OR299639.1
OR299640.1
OR299641.1
OR299642.1
OR299643.1
OR299644.1
OR299645.1
OR299646.1
OR299647.1
OR299648.1
OR299649.1
OR299650.1
OR299651.1
OR299652.1
OR299653.1
OR299654.1
OR299655.1
OR299656.1
OR299657.1
OR299658.1
OR299659.1
OR299660.1
OR299661.1
OR299662.1
OR299663.1
OR299664.1
OR299665.1
OR299666.1
OR299667.1
OR299668.1
OR299669.1
OR299670.1
OR299671.1
OR299672.1
OR299673.1
OR299674.1
OR299675.1
OR299676.1
OR299677.1
OR299678.1
OR299679.1
OR299680.1
OR299681.1
OR299682.1
OR299683.1
OR299684.1
OR299685.1
OR299686.1
OR299687.1
OR299688.1
OR299689.1
OR299690.1
OR299691.1
OR299692.1
OR299693.1
OR299694.1
OR299695.1
OR299696.1
OR299697.1
OR299698.1
OR299699.1
OR299700.1
OR299701.1
OR299702.1
OR299703.1
OR299704.1
OR299705.1
OR299706.1
OR299707.1
OR299708.1
OR299709.1
OR299710.1
OR299711.1
OR299712.1
OR299713.1
OR299714.1
OR299715.1
OR299716.1
OR299717.1
OR299718.1
OR299719.1
OR299720.1
OR299721.1
OR299722.1
OR299723.1
OR299724.1
OR299725.1
OR299726.1
OR299727.1
OR299728.1
OR299729.1
OR299730.1
OR299731.1
OR299732.1
OR299733.1
OR299734.1
OR299735.1
OR299736.1
OR299737.1
OR299738.1
OR299739.1
OR299740.1
OR299741.1
OR299742.1
OR299743.1
OR299744.1
OR299745.1
OR299746.1
OR299747.1
OR299748.1
OR299749.1
OR299750.1
OR299751.1
OR299752.1
OR299753.1
OR299754.1
OR299755.1
OR299756.1
OR299757.1
OR299758.1
OR299759.1
OR299760.1
OR299761.1
OR299762.1
OR299763.1
OR299764.1
OR299765.1
OR299766.1
OR299767.1
OR299768.1
OR299769.1
OR299770.1
OR299771.1
OR299772.1
OR299773.1
OR299774.1
OR299775.1
OR299776.1
OR299777.1
OR299778.1
OR299779.1
OR299780.1
OR299781.1
OR299782.1
OR299783.1
OR299784.1
OR299785.1
OR299786.1
OR299787.1
OR299788.1
OR299789.1
OR299790.1
OR299791.1
OR299792.1
OR299793.1
OR299794.1
OR299795.1
OR299796.1
OR299797.1
OR299798.1
OR299799.1
OR299800.1
OR299801.1
OR299802.1
OR299803.1
OR299804.1
OR299805.1
OR299806.1
OR299807.1
OR299808.1
OR299809.1
OR299810.1
OR299811.1
OR299812.1
OR299813.1
OR299814.1
OR299815.1
OR299816.1
OR299817.1
OR299818.1
OR299819.1
OR299820.1
OR299821.1
OR299822.1
OR299823.1
OR299824.1
OR299825.1
OR299826.1
OR299827.1
OR299828.1
OR299829.1
OR299830.1
OR299831.1
OR299832.1
OR299833.1
OR299834.1
OR299835.1
OR299836.1
OR299837.1
OR299838.1
OR299839.1
OR299840.1
OR299841.1
OR299842.1
OR299843.1
OR299844.1
OR299845.1
OR299846.1
OR299847.1
OR299848.1
OR299849.1
OR299850.1
OR299851.1
OR299852.1
OR299853.1
OR299854.1
OR299855.1
OR299856.1
OR299857.1
OR299858.1
OR299859.1
OR299860.1
OR299861.1
OR299862.1
OR299863.1
OR299864.1
OR299865.1
OR299866.1
OR299867.1
OR299868.1
OR299869.1
OR299870.1
OR299871.1
OR299872.1
OR299873.1
OR299874.1
OR299875.1
OR299876.1
OR299877.1
OR299878.1
OR299879.1
OR299880.1
OR299881.1
OR299882.1
OR299883.1
OR299884.1
OR299885.1
OR299886.1
OR299887.1
OR299888.1
OR299889.1
OR299890.1
OR299891.1
OR299892.1
OR299893.1
OR299894.1
OR299895.1
OR299896.1
OR299897.1
OR299898.1
OR299899.1
OR299900.1
OR299901.1
OR299902.1
OR299903.1
OR299904.1
OR299905.1
OR299906.1
OR299907.1
OR299908.1
OR299909.1
OR299910.1
OR299911.1
OR299912.1
OR299913.1
OR299914.1
OR299915.1
OR299916.1
OR299917.1
OR299918.1
OR299919.1
OR299920.1
OR299921.1
OR299922.1
OR299923.1
OR299924.1
OR299925.1
OR299926.1
OR299927.1
OR299928.1
OR299929.1
OR299930.1
OR299931.1
OR299932.1
OR299933.1
OR299934.1
OR299935.1
OR299936.1
OR299937.1
OR299938.1
OR299939.1
OR299940.1
OR299941.1
OR299942.1
OR299943.1
OR299944.1
OR299945.1
OR299946.1
OR299947.1
OR299948.1
OR299949.1
OR299950.1
OR299951.1
OR299952.1
OR299953.1
OR299954.1
OR299955.1
OR299956.1
OR299957.1
OR299958.1
OR299959.1
OR299960.1
OR299961.1
OR299962.1
OR299963.1
OR299964.1
OR299965.1
OR299966.1
OR299967.1
OR299968.1
OR299969.1
OR299970.1
OR299971.1
OR299972.1
OR299973.1
OR299974.1
OR299975.1
OR299976.1
OR299977.1
OR299978.1
OR299979.1
OR299980.1
OR299981.1
OR299982.1
OR299983.1
OR299984.1
OR299985.1
OR299986.1
OR299987.1
OR299988.1
OR299989.1
OR299990.1
OR299991.1
OR299992.1
OR299993.1
OR299994.1
OR299995.1
OR299996.1
OR299997.1
OR299998.1
OR299999.1
OR300000.1
OR300001.1
OR300002.1
OR300003.1
OR300004.1
OR300005.1
OR300006.1
OR300007.1
OR300008.1
OR300009.1
OR300010.1
OR300011.1
OR300012.1
OR300013.1
OR300014.1
OR300015.1
OR300016.1
OR300017.1
OR300018.1
OR300019.1
OR300020.1
OR300021.1
OR300022.1
OR300023.1
OR300024.1
OR300025.1
OR300026.1
OR300027.1
OR300028.1
OR300029.1
OR300030.1
OR300031.1
OR300032.1
OR300033.1
OR300034.1
OR300035.1
OR300036.1
OR300037.1
OR300038.1
OR300039.1
OR300040.1
OR300041.1
OR300042.1
OR300043.1
OR300044.1
OR300045.1
OR300046.1
OR300047.1
OR300048.1
OR300049.1
OR300050.1
OR300051.1
OR300052.1
OR300053.1
OR300054.1
OR300055.1
OR300056.1
OR300057.1
OR300058.1
OR300059.1
OR300060.1
OR300061.1
OR300062.1
OR300063.1
OR300064.1
OR300065.1
OR300066.1
OR300067.1
OR300068.1
OR300069.1
OR300070.1
OR300071.1
OR300072.1
OR300073.1
OR300074.1
OR300075.1
OR300076.1
OR300077.1
OR300078.1
OR300079.1
OR300080.1
OR300081.1
OR300082.1
OR300083.1
OR300084.1
OR300085.1
OR300086.1
OR300087.1
OR300088.1
OR300089.1
OR300090.1
OR300091.1
OR300092.1
OR300093.1
OR300094.1
OR300095.1
OR300096.1
OR300097.1
OR300098.1
OR300099.1
OR300100.1
OR300101.1
OR300102.1
OR300103.1
OR300104.1
OR300105.1
OR300106.1
OR300107.1
OR300108.1
OR300109.1
OR300110.1
OR300111.1
OR300112.1
OR300113.1
OR300114.1
OR300115.1
OR300116.1
OR300117.1
OR300118.1
OR300119.1
OR300120.1
OR300121.1
OR300122.1
OR300123.1
OR300124.1
OR300125.1
OR300126.1
OR300127.1
OR300128.1
OR300129.1
OR300130.1
OR300131.1
OR300132.1
OR300133.1
OR300134.1
OR300135.1
OR300136.1
OR300137.1
OR300138.1
OR300139.1
OR300140.1
OR300141.1
OR300142.1
OR300143.1
OR300144.1
OR300145.1
OR300146.1
OR300147.1
OR300148.1
OR300149.1
OR300150.1
OR300151.1
OR300152.1
OR300153.1
OR300154.1
OR300155.1
OR300156.1
OR300157.1
OR300158.1
OR300159.1
OR300160.1
OR300161.1
OR300162.1
OR300163.1
OR300164.1
OR300165.1
OR300166.1
OR300167.1
OR300168.1
OR300169.1
OR300170.1
OR300171.1
OR300172.1
OR300173.1
OR300174.1
OR300175.1
OR300176.1
OR300177.1
OR300178.1
OR300179.1
OR300180.1
OR300181.1
OR300182.1
OR300183.1
OR300184.1
OR300185.1
OR300186.1
OR300187.1
OR300188.1
OR300189.1
OR300190.1
OR300191.1
OR300192.1
OR300193.1
OR300194.1
OR300195.1
OR300196.1
OR300197.1
OR300198.1
OR300199.1
OR300200.1
OR300201.1
OR300202.1
OR300203.1
OR300204.1
OR300205.1
OR300206.1
OR300207.1
OR300208.1
OR300209.1
OR300210.1
OR300211.1
OR300212.1
OR300213.1
OR300214.1
OR300215.1
OR300216.1
OR300217.1
OR300218.1
OR300219.1
OR300220.1
OR300221.1
OR300222.1
OR300223.1
OR300224.1
OR300225.1
OR300226.1
OR300227.1
OR300228.1
OR300229.1
OR300230.1
OR300231.1
OR300232.1
OR300233.1
OR300234.1
OR300235.1
OR300236.1
OR300237.1
OR300238.1
OR300239.1
OR300240.1
OR300241.1
OR300242.1
OR300243.1
OR300244.1
OR300245.1
OR300246.1
OR300247.1
OR300248.1
OR300249.1
OR300250.1
OR300251.1
OR300252.1
OR300253.1
OR300254.1
OR300255.1
OR300256.1
OR300257.1
OR300258.1
OR300259.1
OR300260.1
OR300261.1
OR300262.1
OR300263.1
OR300264.1
OR300265.1
OR300266.1
OR300267.1
OR300268.1
OR300269.1
OR300270.1
OR300271.1
OR300272.1
OR300273.1
OR300274.1
OR300275.1
OR300276.1
OR300277.1
OR300278.1
OR300279.1
OR300280.1
OR300281.1
OR300282.1
OR300283.1
OR300284.1
OR300285.1
OR300286.1
OR300287.1
OR300288.1
OR300289.1
OR300290.1
OR300291.1
OR300292.1
OR300293.1
OR300294.1
OR300295.1
OR300296.1
OR300297.1
OR300298.1
OR300299.1
OR300300.1
OR300301.1
OR300302.1
OR300303.1
OR300304.1
OR300305.1
OR300306.1
OR300307.1
OR300308.1
OR300309.1
OR300310.1
OR300311.1
OR300312.1
OR300313.1
OR300314.1
OR300315.1
OR300316.1
OR300317.1
OR300318.1
OR300319.1
OR300320.1
OR300321.1
OR300322.1
OR300323.1
OR300324.1
OR300325.1
OR300326.1
OR300327.1
OR300328.1
OR300329.1
OR300330.1
OR300331.1
OR300332.1
OR300333.1
OR300334.1
OR300335.1
OR300336.1
OR300337.1
OR300338.1
OR300339.1
OR300340.1
OR300341.1
OR300342.1
OR300343.1
OR300344.1
OR300345.1
OR300346.1
OR300347.1
OR300348.1
OR300349.1
OR300350.1
OR300351.1
OR300352.1
OR300353.1
OR300354.1
OR300355.1
OR300356.1
OR300357.1
OR300358.1
OR300359.1
OR300360.1
OR300361.1
OR300362.1
OR300363.1
OR300364.1
OR300365.1
OR300366.1
OR300367.1
OR300368.1
OR300369.1
OR300370.1
OR300371.1
OR300372.1
OR300373.1
OR300374.1
OR300375.1
OR300376.1
OR300377.1
OR300378.1
OR300379.1
OR300380.1
OR300381.1
OR300382.1
OR300383.1
OR300384.1
OR300385.1
OR300386.1
OR300387.1
OR300388.1
OR300389.1
OR300390.1
OR300391.1
OR300392.1
OR300393.1
OR300394.1
OR300395.1
OR300396.1
OR300397.1
OR300398.1
OR300399.1
OR300400.1
OR300401.1
OR300402.1
OR300403.1
OR300404.1
OR300405.1
OR300406.1
OR300407.1
OR300408.1
OR300409.1
OR300410.1
OR300411.1
OR300412.1
OR300413.1
OR300414.1
OR300415.1
OR300416.1
OR300417.1
OR300418.1
OR300419.1
OR300420.1
OR300421.1
OR300422.1
OR300423.1
OR300424.1
OR300425.1
OR300426.1
OR300427.1
OR300428.1
OR300429.1
OR300430.1
OR300431.1
OR300432.1
OR300433.1
OR300434.1
OR300435.1
OR300436.1
OR300437.1
OR300438.1
OR300439.1
OR300440.1
OR300441.1
OR300442.1
OR300443.1
OR300444.1
OR300445.1
OR300446.1
OR300447.1
OR300448.1
OR300449.1
OR300450.1
OR300451.1
OR300452.1
OR300453.1
OR300454.1
OR300455.1
OR300456.1
OR300457.1
OR300458.1
OR300459.1
OR300460.1
OR300461.1
OR300462.1
OR300463.1
OR300464.1
OR300465.1
OR300466.1
OR300467.1
OR300468.1
OR300469.1
OR300470.1
OR300471.1
OR300472.1
OR300473.1
OR300474.1
OR300475.1
OR300476.1
OR300477.1
OR300478.1
OR300479.1
OR300480.1
OR300481.1
OR300482.1
OR300483.1
OR300484.1
OR300485.1
OR300486.1
OR300487.1
OR300488.1
OR300489.1
OR300490.1
OR300491.1
OR300492.1
OR300493.1
OR300494.1
OR300495.1
OR300496.1
OR300497.1
OR300498.1
OR300499.1
OR300500.1
OR300501.1
OR300502.1
OR300503.1
OR300504.1
OR300505.1
OR300506.1
OR300507.1
OR300508.1
OR300509.1
OR300510.1
OR300511.1
OR300512.1
OR300513.1
OR300514.1
OR300515.1
OR300516.1
OR300517.1
OR300518.1
OR300519.1
OR300520.1
OR300521.1
OR300522.1
OR300523.1
OR300524.1
OR300525.1
OR300526.1
OR300527.1
OR300528.1
OR300529.1
OR300530.1
OR300531.1
OR300532.1
OR300533.1
OR300534.1
OR300535.1
OR300536.1
OR300537.1
OR300538.1
OR300539.1
OR300540.1
OR300541.1
OR300542.1
OR300543.1
OR300544.1
OR300545.1
OR300546.1
OR300547.1
OR300548.1
OR300549.1
OR300550.1
OR300551.1
OR300552.1
OR300553.1
OR300554.1
OR300555.1
OR300556.1
OR300557.1
OR300558.1
OR300559.1
OR300560.1
OR300561.1
OR300562.1
OR300563.1
OR300564.1
OR300565.1
OR300566.1
OR300567.1
OR300568.1
OR300569.1
OR300570.1
OR300571.1
OR300572.1
OR300573.1
OR300574.1
OR300575.1
OR300576.1
OR300577.1
OR300578.1
OR300579.1
OR300580.1
OR300581.1
OR300582.1
OR300583.1
OR300584.1
OR300585.1
OR300586.1
OR300587.1
OR300588.1
OR300589.1
OR300590.1
OR300591.1
OR300592.1
OR300593.1
OR300594.1
OR300595.1
OR300596.1
OR300597.1
OR300598.1
OR300599.1
OR300600.1
OR300601.1
OR300602.1
OR300603.1
OR300604.1
OR300605.1
OR300606.1
OR300607.1
OR300608.1
OR300609.1
OR300610.1
OR300611.1
OR300612.1
OR300613.1
OR300614.1
OR300615.1
OR300616.1
OR300617.1
OR300618.1
OR300619.1
OR300620.1
OR300621.1
OR300622.1
OR300623.1
OR300624.1
OR300625.1
OR300626.1
OR300627.1
OR300628.1
OR300629.1
OR300630.1
OR300631.1
OR300632.1
OR300633.1
OR300634.1
OR300635.1
OR300636.1
OR300637.1
OR300638.1
OR300639.1
OR300640.1
OR300641.1
OR300642.1
OR300643.1
OR300644.1
OR300645.1
OR300646.1
OR300647.1
OR300648.1
OR300649.1
OR300650.1
OR300651.1
OR300652.1
OR300653.1
OR300654.1
OR300655.1
OR300656.1
OR300657.1
OR300658.1
OR300659.1
OR300660.1
OR300661.1
OR300662.1
OR300663.1
OR300664.1
OR300665.1
OR300666.1
OR300667.1
OR300668.1
OR300669.1
OR300670.1
OR300671.1
OR300672.1
OR300673.1
OR300674.1
OR300675.1
OR300676.1
OR300677.1
OR300678.1
OR300679.1
OR300680.1
OR300681.1
OR300682.1
OR300683.1
OR300684.1
OR300685.1
OR300686.1
OR300687.1
OR300688.1
OR300689.1
OR300690.1
OR300691.1
OR300692.1
OR300693.1
OR300694.1
OR300695.1
OR300696.1
OR300697.1
OR300698.1
OR300699.1
OR300700.1
OR300701.1
OR300702.1
OR300703.1
OR300704.1
OR300705.1
OR300706.1
OR300707.1
OR300708.1
OR300709.1
OR300710.1
OR300711.1
OR300712.1
OR300713.1
OR300714.1
OR300715.1
OR300716.1
OR300717.1
OR300718.1
OR300719.1
OR300720.1
OR300721.1
OR300722.1
OR300723.1
OR300724.1
OR300725.1
OR300726.1
OR300727.1
OR300728.1
OR300729.1
OR300730.1
OR300731.1
OR300732.1
OR300733.1
OR300734.1
OR300735.1
OR300736.1
OR300737.1
OR300738.1
OR300739.1
OR300740.1
OR300741.1
OR300742.1
OR300743.1
OR300744.1
OR300745.1
OR300746.1
OR300747.1
OR300748.1
OR300749.1
OR300750.1
OR300751.1
OR300752.1
OR300753.1
OR300754.1
OR300755.1
OR300756.1
OR300757.1
OR300758.1
OR300759.1
OR300760.1
OR300761.1
OR300762.1
OR300763.1
OR300764.1
OR300765.1
OR300766.1
OR300767.1
OR300768.1
OR300769.1
OR300770.1
OR300771.1
OR300772.1
OR300773.1
OR300774.1
OR300775.1
OR300776.1
OR300777.1
OR300778.1
OR300779.1
OR300780.1
OR300781.1
OR300782.1
OR300783.1
OR300784.1
OR300785.1
OR300786.1
OR300787.1
OR300788.1
OR300789.1
OR300790.1
OR300791.1
OR300792.1
OR300793.1
OR300794.1
OR300795.1
OR300796.1
OR300797.1
OR300798.1
OR300799.1
OR300800.1
OR300801.1
OR300802.1
OR300803.1
OR300804.1
OR300805.1
OR300806.1
OR300807.1
OR300808.1
OR300809.1
OR300810.1
OR300811.1
OR300812.1
OR300813.1
OR300814.1
OR300815.1
OR300816.1
OR300817.1
OR300818.1
OR300819.1
OR300820.1
OR300821.1
OR300822.1
OR300823.1
OR300824.1
OR300825.1
OR300826.1
OR300827.1
OR300828.1
OR300829.1
OR300830.1
OR300831.1
OR300832.1
OR300833.1
OR300834.1
OR300835.1
OR300836.1
OR300837.1
OR300838.1
OR300839.1
OR300840.1
OR300841.1
OR300842.1
OR300843.1
OR300844.1
OR300845.1
OR300846.1
OR300847.1
OR300848.1
OR300849.1
OR300850.1
OR300851.1
OR300852.1
OR300853.1
OR300854.1
OR300855.1
OR300856.1
OR300857.1
OR300858.1
OR300859.1
OR300860.1
OR300861.1
OR300862.1
OR300863.1
OR300864.1
OR300865.1
OR300866.1
OR300867.1
OR300868.1
OR300869.1
OR300870.1
OR300871.1
OR300872.1
OR300873.1
OR300874.1
OR300875.1
OR300876.1
OR300877.1
OR300878.1
OR300879.1
OR300880.1
OR300881.1
OR300882.1
OR300883.1
OR300884.1
OR300885.1
OR300886.1
OR300887.1
OR300888.1
OR300889.1
OR300890.1
OR300891.1
OR300892.1
OR300893.1
OR300894.1
OR300895.1
OR300896.1
OR300897.1
OR300898.1
OR300899.1
OR300900.1
OR300901.1
OR300902.1
OR300903.1
OR300904.1
OR300905.1
OR300906.1
OR300907.1
OR300908.1
OR300909.1
OR300910.1
OR300911.1
OR300912.1
OR300913.1
OR300914.1
OR300915.1
OR300916.1
OR300917.1
OR300918.1
OR300919.1
OR300920.1
OR300921.1
OR300922.1
OR300923.1
OR300924.1
OR300925.1
OR300926.1
OR300927.1
OR300928.1
OR300929.1
OR300930.1
OR300931.1
OR300932.1
OR300933.1
OR300934.1
OR300935.1
OR300936.1
OR300937.1
OR300938.1
OR300939.1
OR300940.1
OR300941.1
OR300942.1
OR300943.1
OR300944.1
OR300945.1
OR300946.1
OR300947.1
OR300948.1
OR300949.1
OR300950.1
OR300951.1
OR300952.1
OR300953.1
OR300954.1
OR300955.1
OR300956.1
OR300957.1
OR300958.1
OR300959.1
OR300960.1
OR300961.1
OR300962.1
OR300963.1
OR300964.1
OR300965.1
OR300966.1
OR300967.1
OR300968.1
OR300969.1
OR300970.1
OR300971.1
OR300972.1
OR300973.1
OR300974.1
OR300975.1
OR300976.1
OR300977.1
OR300978.1
OR300979.1
OR300980.1
OR300981.1
OR300982.1
OR300983.1
OR300984.1
OR300985.1
OR300986.1
OR300987.1
OR300988.1
OR300989.1
OR300990.1
OR300991.1
OR300992.1
OR300993.1
OR300994.1
OR300995.1
OR300996.1
OR300997.1
OR300998.1
OR300999.1
OR301000.1
OR301001.1
OR301002.1
OR301003.1
OR301004.1
OR301005.1
OR301006.1
OR301007.1
OR301008.1
OR301009.1
OR301010.1
OR301011.1
OR301012.1
OR301013.1
OR301014.1
OR301015.1
OR301016.1
OR301017.1
OR301018.1
OR301019.1
OR301020.1
OR301021.1
OR301022.1
OR301023.1
OR301024.1
OR301025.1
OR301026.1
OR301027.1
OR301028.1
OR301029.1
OR301030.1
OR301031.1
OR301032.1
OR301033.1
OR301034.1
OR301035.1
OR301036.1
OR301037.1
OR301038.1
OR301039.1
OR301040.1
OR301041.1
OR301042.1
OR301043.1
OR301044.1
OR301045.1
OR301046.1
OR301047.1
OR301048.1
OR301049.1
OR301050.1
OR301051.1
OR301052.1
OR301053.1
OR301054.1
OR301055.1
OR301056.1
OR301057.1
OR301058.1
OR301059.1
OR301060.1
OR301061.1
OR301062.1
OR301063.1
OR301064.1
OR301065.1
OR301066.1
OR301067.1
OR301068.1
OR301069.1
OR301070.1
OR301071.1
OR301072.1
OR301073.1
OR301074.1
OR301075.1
OR301076.1
OR301077.1
OR301078.1
OR301079.1
OR301080.1
OR301081.1
OR301082.1
OR301083.1
OR301084.1
OR301085.1
OR301086.1
OR301087.1
OR301088.1
OR301089.1
OR301090.1
OR301091.1
OR301092.1
OR301093.1
OR301094.1
OR301095.1
OR301096.1
OR301097.1
OR301098.1
OR301099.1
OR301100.1
OR301101.1
OR301102.1
OR301103.1
OR301104.1
OR301105.1
OR301106.1
OR301107.1
OR301108.1
OR301109.1
OR301110.1
OR301111.1
OR301112.1
OR301113.1
OR301114.1
OR301115.1
OR301116.1
OR301117.1
OR301118.1
OR301119.1
OR301120.1
OR301121.1
OR301122.1
OR301123.1
OR301124.1
OR301125.1
OR301126.1
OR301127.1
OR301128.1
OR301129.1
OR301130.1
OR301131.1
OR301132.1
OR301133.1
OR301134.1
OR301135.1
OR301136.1
OR301137.1
OR301138.1
OR301139.1
OR301140.1
OR301141.1
OR301142.1
OR301143.1
OR301144.1
OR301145.1
OR301146.1
OR301147.1
OR301148.1
OR301149.1
OR301150.1
OR301151.1
OR301152.1
OR301153.1
OR301154.1
OR301155.1
OR301156.1
OR301157.1
OR301158.1
OR301159.1
OR301160.1
OR301161.1
OR301162.1
OR301163.1
OR301164.1
OR301165.1
OR301166.1
OR301167.1
OR301168.1
OR301169.1
OR301170.1
OR301171.1
OR301172.1
OR301173.1
OR301174.1
OR301175.1
OR301176.1
OR301177.1
OR301178.1
OR301179.1
OR301180.1
OR301181.1
OR301182.1
OR301183.1
OR301184.1
OR301185.1
OR301186.1
OR301187.1
OR301188.1
OR301189.1
OR301190.1
OR301191.1
OR301192.1
OR301193.1
OR301194.1
OR301195.1
OR301196.1
OR301197.1
OR301198.1
OR301199.1
OR301200.1
OR301201.1
OR301202.1
OR301203.1
OR301204.1
OR301205.1
OR301206.1
OR301207.1
OR301208.1
OR301209.1
OR301210.1
OR301211.1
OR301212.1
OR301213.1
OR301214.1
OR301215.1
OR301216.1
OR301217.1
OR301218.1
OR301219.1
OR301220.1
OR301221.1
OR301222.1
OR301223.1
OR301224.1
OR301225.1
OR301226.1
OR301227.1
OR301228.1
OR301229.1
OR301230.1
OR301231.1
OR301232.1
OR301233.1
OR301234.1
OR301235.1
OR301236.1
OR301237.1
OR301238.1
OR301239.1
OR301240.1
OR301241.1
OR301242.1
OR301243.1
OR301244.1
OR301245.1
OR301246.1
OR301247.1
OR301248.1
OR301249.1
OR301250.1
OR301251.1
OR301252.1
OR301253.1
OR301254.1
OR301255.1
OR301256.1
OR301259.1
OR301260.1
OR301261.1
OR301262.1
OR301263.1
OR301264.1
OR301265.1
OR301266.1
OR301267.1
OR301268.1
OR301269.1
OR301270.1
OR301271.1
OR301272.1
OR301273.1
OR301274.1
OR301275.1
OR301276.1
OR301277.1
OR301278.1
OR301279.1
OR301280.1
OR301281.1
OR301282.1
OR301283.1
OR301284.1
OR301285.1
OR301286.1
OR301287.1
OR301288.1
OR301289.1
OR301290.1
OR301291.1
OR301292.1
OR301293.1
OR301294.1
OR301295.1
OR301296.1
OR301297.1
OR301298.1
OR301299.1
OR301300.1
OR301301.1
OR301302.1
OR301303.1
OR301304.1
OR301305.1
OR301306.1
OR301307.1
OR301308.1
OR301309.1
OR301310.1
OR301311.1
OR301312.1
OR301313.1
OR301314.1
OR301315.1
OR301316.1
OR301317.1
OR301318.1
OR301319.1
OR301320.1
OR301321.1
OR301322.1
OR301323.1
OR301324.1
OR301325.1
OR301326.1
OR301327.1
OR301328.1
OR301329.1
OR301330.1
OR301331.1
OR301332.1
OR301333.1
OR301334.1
OR301335.1
OR301336.1
OR301337.1
OR301338.1
OR301339.1
OR301340.1
OR301341.1
OR301342.1
OR301343.1
OR301344.1
OR301345.1
OR301346.1
OR301347.1
OR301348.1
OR301349.1
OR301350.1
OR301351.1
OR301352.1
OR301353.1
OR301354.1
OR301355.1
OR301356.1
OR301357.1
OR301358.1
OR301359.1
OR301360.1
OR301361.1
OR301362.1
OR301363.1
OR301364.1
OR301365.1
OR301366.1
OR301367.1
OR301368.1
OR301369.1
OR301370.1
OR301371.1
OR301372.1
OR301373.1
OR301374.1
OR301375.1
OR301376.1
OR301377.1
OR301378.1
OR301379.1
OR301380.1
OR301381.1
OR301382.1
OR301383.1
OR301384.1
OR301385.1
OR301386.1
OR301387.1
OR301388.1
OR301389.1
OR301390.1
OR301391.1
OR301392.1
OR301393.1
OR301394.1
OR301395.1
OR301396.1
OR301397.1
OR301398.1
OR301399.1
OR301400.1
OR301401.1
OR301402.1
OR301403.1
OR301404.1
OR301405.1
OR301406.1
OR301407.1
OR301408.1
OR301409.1
OR301410.1
OR301411.1
OR301412.1
OR301413.1
OR301414.1
OR301415.1
OR301416.1
OR301417.1
OR301418.1
OR301419.1
OR301420.1
OR301421.1
OR301422.1
OR301423.1
OR301424.1
OR301425.1
OR301426.1
OR301427.1
OR301428.1
OR301429.1
OR301430.1
OR301431.1
OR301432.1
OR301433.1
OR301434.1
OR301435.1
OR301436.1
OR301437.1
OR301438.1
OR301439.1
OR301440.1
OR301441.1
OR301442.1
OR301443.1
OR301444.1
OR301445.1
OR301446.1
OR301447.1
OR301448.1
OR301449.1
OR301450.1
OR301451.1
OR301452.1
OR301453.1
OR301454.1
OR301455.1
OR301456.1
OR301457.1
OR301458.1
OR301459.1
OR301460.1
OR301461.1
OR301462.1
OR301463.1
OR301464.1
OR301465.1
OR301466.1
OR301467.1
OR301468.1
OR301469.1
OR301470.1
OR301471.1
OR301472.1
OR301473.1
OR301474.1
OR301475.1
OR301476.1
OR301477.1
OR301478.1
OR301479.1
OR301480.1
OR301481.1
OR301482.1
OR301483.1
OR301484.1
OR301485.1
OR301486.1
OR301487.1
OR301488.1
OR301489.1
OR301490.1
OR301491.1
OR301492.1
OR301493.1
OR301494.1
OR301495.1
OR301496.1
OR301497.1
OR301498.1
OR301499.1
OR301500.1
OR301501.1
OR301502.1
OR301503.1
OR301504.1
OR301505.1
OR301506.1
OR301507.1
OR301508.1
OR301509.1
OR301510.1
OR301511.1
OR301512.1
OR301513.1
OR301514.1
OR301515.1
OR301516.1
OR301517.1
OR301518.1
OR301519.1
OR301520.1
OR301521.1
OR301522.1
OR301523.1
OR301524.1
OR301525.1
OR301526.1
OR301527.1
OR301528.1
OR301529.1
OR301530.1
OR301531.1
OR301532.1
OR301533.1
OR301534.1
OR301535.1
OR301536.1
OR301537.1
OR301538.1
OR301539.1
OR301540.1
OR301541.1
OR301542.1
OR301543.1
OR301544.1
OR301545.1
OR301546.1
OR301547.1
OR301548.1
OR301549.1
OR301550.1
OR301551.1
OR301552.1
OR301553.1
OR301554.1
OR301555.1
OR301556.1
OR301557.1
OR301558.1
OR301559.1
OR301560.1
OR301561.1
OR301562.1
OR301563.1
OR301564.1
OR301565.1
OR301566.1
OR301567.1
OR301568.1
OR301569.1
OR301570.1
OR301571.1
OR301572.1
OR301573.1
OR301574.1
OR301575.1
OR301576.1
OR301577.1
OR301578.1
OR301579.1
OR301580.1
OR301581.1
OR301582.1
OR301583.1
OR301584.1
OR301585.1
OR301586.1
OR301587.1
OR301588.1
OR301589.1
OR301590.1
OR301591.1
OR301592.1
OR301593.1
OR301594.1
OR301595.1
OR301596.1
OR301597.1
OR301598.1
OR301599.1
OR301600.1
OR301601.1
OR301602.1
OR301603.1
OR301604.1
OR301605.1
OR301606.1
OR301607.1
OR301608.1
OR301609.1
OR301610.1
OR301611.1
OR301612.1
OR301613.1
OR301614.1
OR301615.1
OR301616.1
OR301617.1
OR301618.1
OR301619.1
OR301620.1
OR301621.1
OR301622.1
OR301623.1
OR301624.1
OR301625.1
OR301626.1
OR301627.1
OR301628.1
OR301629.1
OR301630.1
OR301631.1
OR301632.1
OR301633.1
OR301634.1
OR301635.1
OR301636.1
OR301637.1
OR301638.1
OR301639.1
OR301640.1
OR301641.1
OR301642.1
OR301643.1
OR301644.1
OR301645.1
OR301646.1
OR301647.1
OR301648.1
OR301649.1
OR301650.1
OR301651.1
OR301652.1
OR301653.1
OR301654.1
OR301655.1
OR301656.1
OR301657.1
OR301658.1
OR301659.1
OR301660.1
OR301661.1
OR301662.1
OR301663.1
OR301664.1
OR301665.1
OR301666.1
OR301667.1
OR301668.1
OR301669.1
OR301670.1
OR301671.1
OR301672.1
OR301673.1
OR301674.1
OR301675.1
OR301676.1
OR301677.1
OR301678.1
OR301679.1
OR301680.1
OR301681.1
OR301682.1
OR301683.1
OR301684.1
OR301685.1
OR301686.1
OR301687.1
OR301688.1
OR301689.1
OR301690.1
OR301691.1
OR301692.1
OR301693.1
OR301694.1
OR301695.1
OR301696.1
OR301697.1
OR301698.1
OR301699.1
OR301700.1
OR301701.1
OR301702.1
OR301703.1
OR301704.1
OR301705.1
OR301706.1
OR301707.1
OR301708.1
OR301709.1
OR301710.1
OR301711.1
OR301712.1
OR301713.1
OR301714.1
OR301715.1
OR301716.1
OR301717.1
OR301718.1
OR301719.1
OR301720.1
OR301721.1
OR301722.1
OR301723.1
OR301724.1
OR301725.1
OR301726.1
OR301727.1
OR301728.1
OR301729.1
OR301730.1
OR301731.1
OR301732.1
OR301733.1
OR301734.1
OR301735.1
OR301736.1
OR301737.1
OR301738.1
OR301739.1
OR301740.1
OR301741.1
OR301742.1
OR301743.1
OR301744.1
OR301745.1
OR301746.1
OR301747.1
OR301748.1
OR301749.1
OR301750.1
OR301751.1
OR301752.1
OR301753.1
OR301754.1
OR301755.1
OR301756.1
OR301757.1
OR301758.1
OR301759.1
OR301760.1
OR301761.1
OR301762.1
OR301763.1
OR301764.1
OR301765.1
OR301766.1
OR301767.1
OR301768.1
OR301769.1
OR301770.1
OR301771.1
OR301772.1
OR301773.1
OR301774.1
OR301775.1
OR301776.1
OR301777.1
OR301778.1
OR301779.1
OR301780.1
OR301781.1
OR301782.1
OR301783.1
OR301784.1
OR301785.1
OR301786.1
OR301787.1
OR301788.1
OR301789.1
OR301790.1
OR301791.1
OR301792.1
OR301793.1
OR301794.1
OR301795.1
OR301796.1
OR301797.1
OR301798.1
OR301799.1
OR301800.1
OR301801.1
OR301802.1
OR301803.1
OR301804.1
OR301805.1
OR301806.1
OR301807.1
OR301808.1
OR301809.1
OR301810.1
OR301811.1
OR301812.1
OR301813.1
OR301814.1
OR301815.1
OR301816.1
OR301817.1
OR301818.1
OR301819.1
OR301820.1
OR301821.1
OR301822.1
OR301823.1
OR301824.1
OR301825.1
OR301826.1
OR301827.1
OR301828.1
OR301829.1
OR301830.1
OR301831.1
OR301832.1
OR301833.1
OR301834.1
OR301835.1
OR301836.1
OR301837.1
OR301838.1
OR301839.1
OR301840.1
OR301841.1
OR301842.1
OR301843.1
OR301844.1
OR301845.1
OR301846.1
OR301847.1
OR301848.1
OR301849.1
OR301850.1
OR301851.1
OR301852.1
OR301853.1
OR301854.1
OR301855.1
OR301856.1
OR301857.1
OR301858.1
OR301859.1
OR301860.1
OR301861.1
OR301862.1
OR301863.1
OR301864.1
OR301865.1
OR301866.1
OR301867.1
OR301868.1
OR301869.1
OR301870.1
OR301871.1
OR301872.1
OR301873.1
OR301874.1
OR301875.1
OR301876.1
OR301877.1
OR301878.1
OR301879.1
OR301880.1
OR301881.1
OR301882.1
OR301883.1
OR301884.1
OR301885.1
OR301886.1
OR301887.1
OR301888.1
OR301889.1
OR301890.1
OR301891.1
OR301892.1
OR301893.1
OR301894.1
OR301895.1
OR301896.1
OR301897.1
OR301898.1
OR301899.1
OR301900.1
OR301901.1
OR301902.1
OR301903.1
OR301904.1
OR301905.1
OR301906.1
OR301907.1
OR301908.1
OR301909.1
OR301910.1
OR301911.1
OR301912.1
OR301913.1
OR301914.1
OR301915.1
OR301916.1
OR301917.1
OR301918.1
OR301919.1
OR301920.1
OR301921.1
OR301922.1
OR301923.1
OR301924.1
OR301925.1
OR301926.1
OR301927.1
OR301928.1
OR301929.1
OR301930.1
OR301931.1
OR301932.1
OR301933.1
OR301934.1
OR301935.1
OR301936.1
OR301937.1
OR301938.1
OR301939.1
OR301940.1
OR301941.1
OR301942.1
OR301943.1
OR301944.1
OR301945.1
OR301946.1
OR301947.1
OR301948.1
OR301949.1
OR301950.1
OR301951.1
OR301952.1
OR301953.1
OR301954.1
OR301955.1
OR301956.1
OR301957.1
OR301958.1
OR301959.1
OR301960.1
OR301961.1
OR301962.1
OR301963.1
OR301964.1
OR301965.1
OR301966.1
OR301967.1
OR301968.1
OR301969.1
OR301970.1
OR301971.1
OR301972.1
OR301973.1
OR301974.1
OR301975.1
OR301976.1
OR301977.1
OR301978.1
OR301979.1
OR301980.1
OR301981.1
OR301982.1
OR301983.1
OR301984.1
OR301985.1
OR301986.1
OR301987.1
OR301988.1
OR301989.1
OR301990.1
OR301991.1
OR301992.1
OR301993.1
OR301994.1
OR301995.1
OR301996.1
OR301997.1
OR301998.1
OR301999.1
OR302000.1
OR302001.1
OR302002.1
OR302003.1
OR302004.1
OR302005.1
OR302006.1
OR302007.1
OR302008.1
OR302009.1
OR302010.1
OR302011.1
OR302012.1
OR302013.1
OR302014.1
OR302015.1
OR302016.1
OR302017.1
OR302018.1
OR302019.1
OR302020.1
OR302021.1
OR302022.1
OR302023.1
OR302024.1
OR302025.1
OR302026.1
OR302027.1
OR302028.1
OR302029.1
OR302030.1
OR302031.1
OR302032.1
OR302033.1
OR302034.1
OR302035.1
OR302036.1
OR302037.1
OR302038.1
OR302039.1
OR302040.1
OR302041.1
OR302042.1
OR302043.1
OR302044.1
OR302045.1
OR302046.1
OR302047.1
OR302048.1
OR302049.1
OR302050.1
OR302051.1
OR302052.1
OR302053.1
OR302054.1
OR302055.1
OR302056.1
OR302057.1
OR302058.1
OR302059.1
OR302060.1
OR302061.1
OR302062.1
OR302063.1
OR302064.1
OR302065.1
OR302066.1
OR302067.1
OR302068.1
OR302069.1
OR302070.1
OR302071.1
OR302072.1
OR302073.1
OR302074.1
OR302075.1
OR302076.1
OR302077.1
OR302078.1
OR302079.1
OR302080.1
OR302081.1
OR302082.1
OR302083.1
OR302084.1
OR302085.1
OR302086.1
OR302087.1
OR302088.1
OR302089.1
OR302090.1
OR302091.1
OR302092.1
OR302093.1
OR302094.1
OR302095.1
OR302096.1
OR302097.1
OR302098.1
OR302099.1
OR302100.1
OR302101.1
OR302102.1
OR302103.1
OR302104.1
OR302105.1
OR302106.1
OR302107.1
OR302108.1
OR302109.1
OR302110.1
OR302111.1
OR302112.1
OR302113.1
OR302114.1
OR302115.1
OR302116.1
OR302117.1
OR302118.1
OR302119.1
OR302120.1
OR302121.1
OR302122.1
OR302123.1
OR302124.1
OR302125.1
OR302126.1
OR302127.1
OR302128.1
OR302129.1
OR302130.1
OR302131.1
OR302132.1
OR302133.1
OR302134.1
OR302135.1
OR302136.1
OR302137.1
OR302138.1
OR302139.1
OR302140.1
OR302141.1
OR302142.1
OR302143.1
OR302144.1
OR302145.1
OR302146.1
OR302147.1
OR302148.1
OR302149.1
OR302150.1
OR302151.1
OR302152.1
OR302153.1
OR302154.1
OR302155.1
OR302156.1
OR302157.1
OR302158.1
OR302159.1
OR302160.1
OR302161.1
OR302162.1
OR302163.1
OR302164.1
OR302165.1
OR302166.1
OR302167.1
OR302168.1
OR302169.1
OR302170.1
OR302171.1
OR302172.1
OR302173.1
OR302174.1
OR302175.1
OR302176.1
OR302177.1
OR302178.1
OR302179.1
OR302180.1
OR302181.1
OR302182.1
OR302183.1
OR302184.1
OR302185.1
OR302186.1
OR302187.1
OR302188.1
OR302189.1
OR302190.1
OR302191.1
OR302192.1
OR302193.1
OR302194.1
OR302195.1
OR302196.1
OR302197.1
OR302198.1
OR302199.1
OR302200.1
OR302201.1
OR302202.1
OR302203.1
OR302204.1
OR302205.1
OR302206.1
OR302207.1
OR302208.1
OR302209.1
OR302210.1
OR302211.1
OR302212.1
OR302213.1
OR302214.1
OR302215.1
OR302216.1
OR302217.1
OR302218.1
OR302219.1
OR302220.1
OR302221.1
OR302222.1
OR302223.1
OR302224.1
OR302225.1
OR302226.1
OR302227.1
OR302228.1
OR302229.1
OR302230.1
OR302231.1
OR302232.1
OR302233.1
OR302234.1
OR302235.1
OR302236.1
OR302237.1
OR302238.1
OR302239.1
OR302240.1
OR302241.1
OR302242.1
OR302243.1
OR302244.1
OR302245.1
OR302246.1
OR302247.1
OR302248.1
OR302249.1
OR302250.1
OR302251.1
OR302252.1
OR302253.1
OR302254.1
OR302255.1
OR302256.1
OR302257.1
OR302258.1
OR302259.1
OR302260.1
OR302261.1
OR302262.1
OR302263.1
OR302264.1
OR302265.1
OR302266.1
OR302267.1
OR302268.1
OR302269.1
OR302270.1
OR302271.1
OR302272.1
OR302273.1
OR302274.1
OR302275.1
OR302276.1
OR302277.1
OR302278.1
OR302279.1
OR302280.1
OR302281.1
OR302282.1
OR302283.1
OR302284.1
OR302285.1
OR302286.1
OR302287.1
OR302288.1
OR302289.1
OR302290.1
OR302291.1
OR302292.1
OR302293.1
OR302294.1
OR302295.1
OR302296.1
OR302297.1
OR302298.1
OR302299.1
OR302300.1
OR302301.1
OR302302.1
OR302303.1
OR302304.1
OR302305.1
OR302306.1
OR302307.1
OR302308.1
OR302309.1
OR302310.1
OR302311.1
OR302312.1
OR302313.1
OR302314.1
OR302315.1
OR302316.1
OR302317.1
OR302318.1
OR302319.1
OR302320.1
OR302321.1
OR302322.1
OR302323.1
OR302324.1
OR302325.1
OR302326.1
OR302327.1
OR302328.1
OR302329.1
OR302330.1
OR302331.1
OR302332.1
OR302333.1
OR302334.1
OR302335.1
OR302336.1
OR302337.1
OR302338.1
OR302339.1
OR302340.1
OR302341.1
OR302342.1
OR302343.1
OR302344.1
OR302345.1
OR302346.1
OR302347.1
OR302348.1
OR302349.1
OR302350.1
OR302351.1
OR302352.1
OR302353.1
OR302354.1
OR302355.1
OR302356.1
OR302357.1
OR302358.1
OR302359.1
OR302360.1
OR302361.1
OR302362.1
OR302363.1
OR302364.1
OR302365.1
OR302366.1
OR302367.1
OR302368.1
OR302369.1
OR302370.1
OR302371.1
OR302372.1
OR302373.1
OR302374.1
OR302375.1
OR302376.1
OR302377.1
OR302378.1
OR302379.1
OR302380.1
OR302381.1
OR302382.1
OR302383.1
OR302384.1
OR302385.1
OR302386.1
OR302387.1
OR302388.1
OR302389.1
OR302390.1
OR302391.1
OR302392.1
OR302393.1
OR302394.1
OR302395.1
OR302396.1
OR302397.1
OR302398.1
OR302399.1
OR302400.1
OR302401.1
OR302402.1
OR302403.1
OR302404.1
OR302405.1
OR302406.1
OR302407.1
OR302408.1
OR302409.1
OR302410.1
OR302411.1
OR302412.1
OR302413.1
OR302414.1
OR302415.1
OR302416.1
OR302417.1
OR302418.1
OR302419.1
OR302420.1
OR302421.1
OR302422.1
OR302423.1
OR302424.1
OR302425.1
OR302426.1
OR302427.1
OR302428.1
OR302429.1
OR302430.1
OR302431.1
OR302432.1
OR302433.1
OR302434.1
OR302435.1
OR302436.1
OR302437.1
OR302438.1
OR302439.1
OR302440.1
OR302441.1
OR302442.1
OR302443.1
OR302444.1
OR302445.1
OR302446.1
OR302447.1
OR302448.1
OR302449.1
OR302450.1
OR302451.1
OR302452.1
OR302453.1
OR302454.1
OR302455.1
OR302456.1
OR302457.1
OR302458.1
OR302459.1
OR302460.1
OR302461.1
OR302462.1
OR302463.1
OR302464.1
OR302465.1
OR302466.1
OR302467.1
OR302468.1
OR302469.1
OR302470.1
OR302471.1
OR302472.1
OR302473.1
OR302474.1
OR302475.1
OR302476.1
OR302477.1
OR302478.1
OR302479.1
OR302480.1
OR302481.1
OR302482.1
OR302483.1
OR302484.1
OR302485.1
OR302486.1
OR302487.1
OR302488.1
OR302489.1
OR302490.1
OR302491.1
OR302492.1
OR302493.1
OR302494.1
OR302495.1
OR302496.1
OR302497.1
OR302498.1
OR302499.1
OR302500.1
OR302501.1
OR302502.1
OR302503.1
OR302504.1
OR302505.1
OR302506.1
OR302507.1
OR302508.1
OR302509.1
OR302510.1
OR302511.1
OR302512.1
OR302513.1
OR302514.1
OR302515.1
OR302516.1
OR302517.1
OR302518.1
OR302519.1
OR302520.1
OR302521.1
OR302522.1
OR302523.1
OR302524.1
OR302525.1
OR302526.1
OR302527.1
OR302528.1
OR302529.1
OR302530.1
OR302531.1
OR302532.1
OR302533.1
OR302534.1
OR302535.1
OR302536.1
OR302537.1
OR302538.1
OR302539.1
OR302540.1
OR302541.1
OR302542.1
OR302543.1
OR302544.1
OR302545.1
OR302546.1
OR302547.1
OR302548.1
OR302549.1
OR302550.1
OR302551.1
OR302552.1
OR302553.1
OR302554.1
OR302555.1
OR302556.1
OR302557.1
OR302558.1
OR302559.1
OR302560.1
OR302561.1
OR302562.1
OR302563.1
OR302564.1
OR302565.1
OR302566.1
OR302567.1
OR302568.1
OR302569.1
OR302570.1
OR302571.1
OR302572.1
OR302573.1
OR302574.1
OR302575.1
OR302576.1
OR302577.1
OR302578.1
OR302579.1
OR302580.1
OR302581.1
OR302582.1
OR302583.1
OR302584.1
OR302585.1
OR302586.1
OR302587.1
OR302588.1
OR302589.1
OR302590.1
OR302591.1
OR302592.1
OR302593.1
OR302594.1
OR302595.1
OR302596.1
OR302597.1
OR302598.1
OR302599.1
OR302600.1
OR302601.1
OR302602.1
OR302603.1
OR302604.1
OR302605.1
OR302606.1
OR302607.1
OR302608.1
OR302609.1
OR302610.1
OR302611.1
OR302612.1
OR302613.1
OR302614.1
OR302615.1
OR302616.1
OR302617.1
OR302618.1
OR302619.1
OR302620.1
OR302621.1
OR302622.1
OR302623.1
OR302624.1
OR302625.1
OR302626.1
OR302627.1
OR302628.1
OR302629.1
OR302630.1
OR302631.1
OR302632.1
OR302633.1
OR302634.1
OR302635.1
OR302636.1
OR302637.1
OR302638.1
OR302639.1
OR302640.1
OR302641.1
OR302642.1
OR302643.1
OR302644.1
OR302645.1
OR302646.1
OR302647.1
OR302648.1
OR302649.1
OR302650.1
OR302651.1
OR302652.1
OR302653.1
OR302654.1
OR302655.1
OR302656.1
OR302657.1
OR302658.1
OR302659.1
OR302660.1
OR302661.1
OR302662.1
OR302663.1
OR302664.1
OR302665.1
OR302666.1
OR302667.1
OR302668.1
OR302669.1
OR302670.1
OR302671.1
OR302672.1
OR302673.1
OR302674.1
OR302675.1
OR302676.1
OR302677.1
OR302678.1
OR302679.1
OR302680.1
OR302681.1
OR302682.1
OR302683.1
OR302684.1
OR302685.1
OR302686.1
OR302687.1
OR302688.1
OR302689.1
OR302690.1
OR302691.1
OR302692.1
OR302693.1
OR302694.1
OR302695.1
OR302696.1
OR302697.1
OR302698.1
OR302699.1
OR302700.1
OR302701.1
OR302702.1
OR302703.1
OR302704.1
OR302705.1
OR302706.1
OR302707.1
OR302708.1
OR302709.1
OR302710.1
OR302711.1
OR302712.1
OR302713.1
OR302714.1
OR302715.1
OR302716.1
OR302717.1
OR302718.1
OR302719.1
OR302720.1
OR302721.1
OR302722.1
OR302723.1
OR302724.1
OR302725.1
OR302726.1
OR302727.1
OR302728.1
OR302729.1
OR302730.1
OR302731.1
OR302732.1
OR302733.1
OR302734.1
OR302735.1
OR302736.1
OR302737.1
OR302738.1
OR302739.1
OR302740.1
OR302741.1
OR302742.1
OR302743.1
OR302744.1
OR302745.1
OR302746.1
OR302747.1
OR302748.1
OR302749.1
OR302750.1
OR302751.1
OR302752.1
OR302753.1
OR302754.1
OR302755.1
OR302756.1
OR302757.1
OR302758.1
OR302759.1
OR302760.1
OR302761.1
OR302762.1
OR302763.1
OR302764.1
OR302765.1
OR302766.1
OR302767.1
OR302768.1
OR302769.1
OR302770.1
OR302771.1
OR302772.1
OR302773.1
OR302774.1
OR302775.1
OR302776.1
OR302777.1
OR302778.1
OR302779.1
OR302780.1
OR302781.1
OR302782.1
OR302783.1
OR302784.1
OR302785.1
OR302786.1
OR302787.1
OR302788.1
OR302789.1
OR302790.1
OR302791.1
OR302792.1
OR302793.1
OR302794.1
OR302795.1
OR302796.1
OR302797.1
OR302798.1
OR302799.1
OR302800.1
OR302801.1
OR302802.1
OR302803.1
OR302804.1
OR302805.1
OR302806.1
OR302807.1
OR302808.1
OR302809.1
OR302810.1
OR302811.1
OR302812.1
OR302813.1
OR302814.1
OR302815.1
OR302816.1
OR302817.1
OR302818.1
OR302819.1
OR302820.1
OR302821.1
OR302822.1
OR302823.1
OR302824.1
OR302825.1
OR302826.1
OR302827.1
OR302828.1
OR302829.1
OR302830.1
OR302831.1
OR302832.1
OR302833.1
OR302834.1
OR302835.1
OR302836.1
OR302837.1
OR302838.1
OR302839.1
OR302840.1
OR302841.1
OR302842.1
OR302843.1
OR302844.1
OR302845.1
OR302846.1
OR302847.1
OR302848.1
OR302849.1
OR302850.1
OR302851.1
OR302852.1
OR302853.1
OR302854.1
OR302855.1
OR302856.1
OR302857.1
OR302858.1
OR302859.1
OR302860.1
OR302861.1
OR302862.1
OR302863.1
OR302864.1
OR302865.1
OR302866.1
OR302867.1
OR302868.1
OR302869.1
OR302870.1
OR302871.1
OR302872.1
OR302873.1
OR302874.1
OR302875.1
OR302876.1
OR302877.1
OR302878.1
OR302879.1
OR302880.1
OR302881.1
OR302882.1
OR302883.1
OR302884.1
OR302885.1
OR302886.1
OR302887.1
OR302888.1
OR302889.1
OR302890.1
OR302891.1
OR302892.1
OR302893.1
OR302894.1
OR302895.1
OR302896.1
OR302897.1
OR302898.1
OR302899.1
OR302900.1
OR302901.1
OR302902.1
OR302903.1
OR302904.1
OR302905.1
OR302906.1
OR302907.1
OR302908.1
OR302909.1
OR302910.1
OR302911.1
OR302912.1
OR302913.1
OR302914.1
OR302915.1
OR302916.1
OR302917.1
OR302918.1
OR302919.1
OR302920.1
OR302921.1
OR302922.1
OR302923.1
OR302924.1
OR302925.1
OR302926.1
OR302927.1
OR302928.1
OR302929.1
OR302930.1
OR302931.1
OR302932.1
OR302933.1
OR302934.1
OR302935.1
OR302936.1
OR302937.1
OR302938.1
OR302939.1
OR302940.1
OR302941.1
OR302942.1
OR302943.1
OR302944.1
OR302945.1
OR302946.1
OR302947.1
OR302948.1
OR302949.1
OR302950.1
OR302951.1
OR302952.1
OR302953.1
OR302954.1
OR302955.1
OR302956.1
OR302957.1
OR302958.1
OR302959.1
OR302960.1
OR302961.1
OR302962.1
OR302963.1
OR302964.1
OR302965.1
OR302966.1
OR302967.1
OR302968.1
OR302969.1
OR302970.1
OR302971.1
OR302972.1
OR302973.1
OR302974.1
OR302975.1
OR302976.1
OR302977.1
OR302978.1
OR302979.1
OR302980.1
OR302981.1
OR302982.1
OR302983.1
OR302984.1
OR302985.1
OR302986.1
OR302987.1
OR302988.1
OR302989.1
OR302990.1
OR302991.1
OR302992.1
OR302993.1
OR302994.1
OR302995.1
OR302996.1
OR302997.1
OR302998.1
OR302999.1
OR303000.1
OR303001.1
OR303002.1
OR303003.1
OR303004.1
OR303005.1
OR303006.1
OR303007.1
OR303008.1
OR303009.1
OR303010.1
OR303011.1
OR303012.1
OR303013.1
OR303014.1
OR303015.1
OR303016.1
OR303017.1
OR303018.1
OR303019.1
OR303020.1
OR303021.1
OR303022.1
OR303023.1
OR303024.1
OR303025.1
OR303026.1
OR303027.1
OR303028.1
OR303029.1
OR303030.1
OR303031.1
OR303032.1
OR303033.1
OR303034.1
OR303035.1
OR303036.1
OR303037.1
OR303038.1
OR303039.1
OR303040.1
OR303041.1
OR303042.1
OR303043.1
OR303044.1
OR303045.1
OR303046.1
OR303047.1
OR303048.1
OR303049.1
OR303050.1
OR303051.1
OR303052.1
OR303053.1
OR303054.1
OR303055.1
OR303056.1
OR303057.1
OR303058.1
OR303059.1
OR303060.1
OR303061.1
OR303062.1
OR303063.1
OR303064.1
OR303065.1
OR303066.1
OR303067.1
OR303068.1
OR303069.1
OR303070.1
OR303071.1
OR303072.1
OR303073.1
OR303074.1
OR303075.1
OR303076.1
OR303077.1
OR303078.1
OR303079.1
OR303080.1
OR303081.1
OR303082.1
OR303083.1
OR303084.1
OR303085.1
OR303086.1
OR303087.1
OR303088.1
OR303089.1
OR303090.1
OR303091.1
OR303092.1
OR303093.1
OR303094.1
OR303095.1
OR303096.1
OR303097.1
OR303098.1
OR303099.1
OR303100.1
OR303101.1
OR303102.1
OR303103.1
OR303104.1
OR303105.1
OR303106.1
OR303107.1
OR303108.1
OR303109.1
OR303110.1
OR303111.1
OR303112.1
OR303113.1
OR303114.1
OR303115.1
OR303116.1
OR303117.1
OR303118.1
OR303119.1
OR303120.1
OR303121.1
OR303122.1
OR303123.1
OR303124.1
OR303125.1
OR303126.1
OR303127.1
OR303128.1
OR303129.1
OR303130.1
OR303131.1
OR303132.1
OR303133.1
OR303134.1
OR303135.1
OR303136.1
OR303137.1
OR303138.1
OR303139.1
OR303140.1
OR303141.1
OR303142.1
OR303143.1
OR303144.1
OR303145.1
OR303146.1
OR303147.1
OR303148.1
OR303149.1
OR303150.1
OR303151.1
OR303152.1
OR303153.1
OR303154.1
OR303155.1
OR303156.1
OR303157.1
OR303158.1
OR303159.1
OR303160.1
OR303161.1
OR303162.1
OR303163.1
OR303164.1
OR303165.1
OR303166.1
OR303167.1
OR303168.1
OR303169.1
OR303170.1
OR303171.1
OR303172.1
OR303173.1
OR303174.1
OR303175.1
OR303176.1
OR303177.1
OR303178.1
OR303179.1
OR303180.1
OR303181.1
OR303182.1
OR303183.1
OR303184.1
OR303185.1
OR303186.1
OR303187.1
OR303188.1
OR303189.1
OR303190.1
OR303191.1
OR303192.1
OR303193.1
OR303194.1
OR303195.1
OR303196.1
OR303197.1
OR303198.1
OR303199.1
OR303200.1
OR303201.1
OR303202.1
OR303203.1
OR303204.1
OR303205.1
OR303206.1
OR303207.1
OR303208.1
OR303209.1
OR303210.1
OR303211.1
OR303212.1
OR303213.1
OR303214.1
OR303215.1
OR303216.1
OR303217.1
OR303218.1
OR303219.1
OR303220.1
OR303221.1
OR303222.1
OR303223.1
OR303224.1
OR303225.1
OR303226.1
OR303227.1
OR303228.1
OR303229.1
OR303230.1
OR303231.1
OR303232.1
OR303233.1
OR303234.1
OR303235.1
OR303236.1
OR303237.1
OR303238.1
OR303239.1
OR303240.1
OR303241.1
OR303242.1
OR303243.1
OR303244.1
OR303245.1
OR303246.1
OR303247.1
OR303248.1
OR303249.1
OR303250.1
OR303251.1
OR303252.1
OR303253.1
OR303254.1
OR303255.1
OR303256.1
OR303257.1
OR303258.1
OR303259.1
OR303260.1
OR303261.1
OR303262.1
OR303263.1
OR303264.1
OR303265.1
OR303266.1
OR303267.1
OR303268.1
OR303269.1
OR303270.1
OR303271.1
OR303272.1
OR303273.1
OR303274.1
OR303275.1
OR303276.1
OR303277.1
OR303278.1
OR303279.1
OR303280.1
OR303281.1
OR303282.1
OR303283.1
OR303284.1
OR303285.1
OR303286.1
OR303287.1
OR303288.1
OR303289.1
OR303290.1
OR303291.1
OR303292.1
OR303293.1
OR303294.1
OR303295.1
OR303296.1
OR303297.1
OR303298.1
OR303299.1
OR303300.1
OR303301.1
OR303302.1
OR303303.1
OR303304.1
OR303305.1
OR303306.1
OR303307.1
OR303308.1
OR303309.1
OR303310.1
OR303311.1
OR303312.1
OR303313.1
OR303314.1
OR303315.1
OR303316.1
OR303317.1
OR303318.1
OR303319.1
OR303320.1
OR303321.1
OR303322.1
OR303323.1
OR303324.1
OR303325.1
OR303326.1
OR303327.1
OR303328.1
OR303329.1
OR303330.1
OR303331.1
OR303332.1
OR303333.1
OR303334.1
OR303335.1
OR303336.1
OR303337.1
OR303338.1
OR303339.1
OR303340.1
OR303341.1
OR303342.1
OR303343.1
OR303344.1
OR303345.1
OR303346.1
OR303347.1
OR303348.1
OR303349.1
OR303350.1
OR303351.1
OR303352.1
OR303353.1
OR303354.1
OR303355.1
OR303356.1
OR303357.1
OR303358.1
OR303359.1
OR303360.1
OR303361.1
OR303362.1
OR303363.1
OR303364.1
OR303365.1
OR303366.1
OR303367.1
OR303368.1
OR303369.1
OR303370.1
OR303371.1
OR303372.1
OR303373.1
OR303374.1
OR303375.1
OR303376.1
OR303377.1
OR303378.1
OR303379.1
OR303380.1
OR303381.1
OR303382.1
OR303383.1
OR303384.1
OR303385.1
OR303386.1
OR303387.1
OR303388.1
OR303389.1
OR303390.1
OR303391.1
OR303392.1
OR303393.1
OR303394.1
OR303395.1
OR303396.1
OR303397.1
OR303398.1
OR303399.1
OR303400.1
OR303401.1
OR303402.1
OR303403.1
OR303404.1
OR303405.1
OR303406.1
OR303407.1
OR303408.1
OR303409.1
OR303410.1
OR303411.1
OR303412.1
OR303413.1
OR303414.1
OR303415.1
OR303416.1
OR303417.1
OR303418.1
OR303419.1
OR303420.1
OR303421.1
OR303422.1
OR303423.1
OR303424.1
OR303425.1
OR303426.1
OR303427.1
OR303428.1
OR303429.1
OR303430.1
OR303431.1
OR303432.1
OR303433.1
OR303434.1
OR303435.1
OR303436.1
OR303437.1
OR303438.1
OR303439.1
OR303440.1
OR303441.1
OR303442.1
OR303443.1
OR303444.1
OR303445.1
OR303446.1
OR303447.1
OR303448.1
OR303449.1
OR303450.1
OR303451.1
OR303452.1
OR303453.1
OR303454.1
OR303455.1
OR303456.1
OR303457.1
OR303458.1
OR303459.1
OR303460.1
OR303461.1
OR303462.1
OR303463.1
OR303464.1
OR303465.1
OR303466.1
OR303467.1
OR303468.1
OR303469.1
OR303470.1
OR303471.1
OR303472.1
OR303473.1
OR303474.1
OR303475.1
OR303476.1
OR303477.1
OR303478.1
OR303479.1
OR303480.1
OR303481.1
OR303482.1
OR303483.1
OR303484.1
OR303485.1
OR303486.1
OR303487.1
OR303488.1
OR303489.1
OR303490.1
OR303491.1
OR303492.1
OR303493.1
OR303494.1
OR303495.1
OR303496.1
OR303497.1
OR303498.1
OR303499.1
OR303500.1
OR303501.1
OR303502.1
OR303503.1
OR303504.1
OR303505.1
OR303506.1
OR303507.1
OR303508.1
OR303509.1
OR303510.1
OR303511.1
OR303512.1
OR303513.1
OR303514.1
OR303515.1
OR303516.1
OR303517.1
OR303518.1
OR303519.1
OR303520.1
OR303521.1
OR303522.1
OR303523.1
OR303524.1
OR303525.1
OR303526.1
OR303527.1
OR303528.1
OR303529.1
OR303530.1
OR303531.1
OR303532.1
OR303533.1
OR303534.1
OR303535.1
OR303536.1
OR303537.1
OR303538.1
OR303539.1
OR303540.1
OR303541.1
OR303542.1
OR303543.1
OR303544.1
OR303545.1
OR303546.1
OR303547.1
OR303548.1
OR303549.1
OR303550.1
OR303551.1
OR303552.1
OR303553.1
OR303554.1
OR303555.1
OR303556.1
OR303557.1
OR303558.1
OR303559.1
OR303560.1
OR303561.1
OR303562.1
OR303563.1
OR303564.1
OR303565.1
OR303566.1
OR303567.1
OR303568.1
OR303569.1
OR303570.1
OR303571.1
OR303572.1
OR303573.1
OR303574.1
OR303575.1
OR303576.1
OR303577.1
OR303578.1
OR303579.1
OR303580.1
OR303581.1
OR303582.1
OR303583.1
OR303584.1
OR303585.1
OR303586.1
OR303587.1
OR303588.1
OR303589.1
OR303590.1
OR303591.1
OR303592.1
OR303593.1
OR303594.1
OR303595.1
OR303596.1
OR303597.1
OR303598.1
OR303599.1
OR303600.1
OR303601.1
OR303602.1
OR303603.1
OR303604.1
OR303605.1
OR303606.1
OR303607.1
OR303608.1
OR303609.1
OR303610.1
OR303611.1
OR303612.1
OR303613.1
OR303614.1
OR303615.1
OR303616.1
OR303617.1
OR303618.1
OR303619.1
OR303620.1
OR303621.1
OR303622.1
OR303623.1
OR303624.1
OR303625.1
OR303626.1
OR303627.1
OR303628.1
OR303629.1
OR303630.1
OR303631.1
OR303632.1
OR303633.1
OR303634.1
OR303635.1
OR303636.1
OR303637.1
OR303638.1
OR303639.1
OR303640.1
OR303641.1
OR303642.1
OR303643.1
OR303644.1
OR303645.1
OR303646.1
OR303647.1
OR303648.1
OR303649.1
OR303650.1
OR303651.1
OR303652.1
OR303653.1
OR303654.1
OR303655.1
OR303656.1
OR303657.1
OR303658.1
OR303659.1
OR303660.1
OR303661.1
OR303662.1
OR303663.1
OR303664.1
OR303665.1
OR303666.1
OR303667.1
OR303668.1
OR303669.1
OR303670.1
OR303671.1
OR303672.1
OR303673.1
OR303674.1
OR303675.1
OR303676.1
OR303677.1
OR303678.1
OR303679.1
OR303680.1
OR303681.1
OR303682.1
OR303683.1
OR303684.1
OR303685.1
OR303686.1
OR303687.1
OR303688.1
OR303689.1
OR303690.1
OR303691.1
OR303692.1
OR303693.1
OR303694.1
OR303695.1
OR303696.1
OR303697.1
OR303698.1
OR303699.1
OR303700.1
OR303701.1
OR303702.1
OR303703.1
OR303704.1
OR303705.1
OR303706.1
OR303707.1
OR303708.1
OR303709.1
OR303710.1
OR303711.1
OR303712.1
OR303713.1
OR303714.1
OR303715.1
OR303716.1
OR303717.1
OR303718.1
OR303719.1
OR303720.1
OR303721.1
OR303722.1
OR303723.1
OR303724.1
OR303725.1
OR303726.1
OR303727.1
OR303728.1
OR303729.1
OR303730.1
OR303731.1
OR303732.1
OR303733.1
OR303734.1
OR303735.1
OR303736.1
OR303737.1
OR303738.1
OR303739.1
OR303740.1
OR303741.1
OR303742.1
OR303743.1
OR303744.1
OR303745.1
OR303746.1
OR303747.1
OR303748.1
OR303749.1
OR303750.1
OR303751.1
OR303752.1
OR303753.1
OR303754.1
OR303755.1
OR303756.1
OR303757.1
OR303758.1
OR303759.1
OR303760.1
OR303761.1
OR303762.1
OR303763.1
OR303764.1
OR303765.1
OR303766.1
OR303767.1
OR303768.1
OR303769.1
OR303770.1
OR303771.1
OR303772.1
OR303773.1
OR303774.1
OR303775.1
OR303776.1
OR303777.1
OR303778.1
OR303779.1
OR303780.1
OR303781.1
OR303782.1
OR303783.1
OR303784.1
OR303785.1
OR303786.1
OR303787.1
OR303788.1
OR303789.1
OR303790.1
OR303791.1
OR303792.1
OR303793.1
OR303794.1
OR303795.1
OR303796.1
OR303797.1
OR303798.1
OR303799.1
OR303800.1
OR303801.1
OR303802.1
OR303803.1
OR303804.1
OR303805.1
OR303806.1
OR303807.1
OR303808.1
OR303809.1
OR303810.1
OR303811.1
OR303812.1
OR303813.1
OR303814.1
OR303815.1
OR303816.1
OR303817.1
OR303818.1
OR303819.1
OR303820.1
OR303821.1
OR303822.1
OR303823.1
OR303824.1
OR303825.1
OR303826.1
OR303827.1
OR303828.1
OR303829.1
OR303830.1
OR303831.1
OR303832.1
OR303833.1
OR303834.1
OR303835.1
OR303836.1
OR303837.1
OR303838.1
OR303839.1
OR303840.1
OR303841.1
OR303842.1
OR303843.1
OR303844.1
OR303845.1
OR303846.1
OR303847.1
OR303848.1
OR303849.1
OR303850.1
OR303851.1
OR303852.1
OR303853.1
OR303854.1
OR303855.1
OR303856.1
OR303857.1
OR303858.1
OR303859.1
OR303860.1
OR303861.1
OR303862.1
OR303863.1
OR303864.1
OR303865.1
OR303866.1
OR303867.1
OR303868.1
OR303869.1
OR303870.1
OR303871.1
OR303872.1
OR303873.1
OR303874.1
OR303875.1
OR303876.1
OR303877.1
OR303878.1
OR303879.1
OR303880.1
OR303881.1
OR303882.1
OR303883.1
OR303884.1
OR303885.1
OR303886.1
OR303887.1
OR303888.1
OR303889.1
OR303890.1
OR303891.1
OR303892.1
OR303893.1
OR303894.1
OR303895.1
OR303896.1
OR303897.1
OR303898.1
OR303899.1
OR303900.1
OR303901.1
OR303902.1
OR303903.1
OR303904.1
OR303905.1
OR303906.1
OR303907.1
OR303908.1
OR303909.1
OR303910.1
OR303911.1
OR303912.1
OR303913.1
OR303914.1
OR303915.1
OR303916.1
OR303917.1
OR303918.1
OR303919.1
OR303920.1
OR303921.1
OR303922.1
OR303923.1
OR303924.1
OR303925.1
OR303926.1
OR303927.1
OR303928.1
OR303929.1
OR303930.1
OR303931.1
OR303932.1
OR303933.1
OR303934.1
OR303935.1
OR303936.1
OR303937.1
OR303938.1
OR303939.1
OR303940.1
OR303941.1
OR303942.1
OR303943.1
OR303944.1
OR303945.1
OR303946.1
OR303947.1
OR303948.1
OR303949.1
OR303950.1
OR303951.1
OR303952.1
OR303953.1
OR303954.1
OR303955.1
OR303956.1
OR303957.1
OR303958.1
OR303959.1
OR303960.1
OR303961.1
OR303962.1
OR303963.1
OR303964.1
OR303965.1
OR303966.1
OR303967.1
OR303968.1
OR303969.1
OR303970.1
OR303971.1
OR303972.1
OR303973.1
OR303974.1
OR303975.1
OR303976.1
OR303977.1
OR303978.1
OR303979.1
OR303980.1
OR303981.1
OR303982.1
OR303983.1
OR303984.1
OR303985.1
OR303986.1
OR303987.1
OR303988.1
OR303989.1
OR303990.1
OR303991.1
OR303992.1
OR303993.1
OR303994.1
OR303995.1
OR303996.1
OR303997.1
OR303998.1
OR303999.1
OR304000.1
OR304001.1
OR304002.1
OR304003.1
OR304004.1
OR304005.1
OR304006.1
OR304007.1
OR304008.1
OR304009.1
OR304010.1
OR304011.1
OR304012.1
OR304013.1
OR304014.1
OR304015.1
OR304016.1
OR304017.1
OR304018.1
OR304019.1
OR304020.1
OR304021.1
OR304022.1
OR304023.1
OR304024.1
OR304025.1
OR304026.1
OR304027.1
OR304028.1
OR304029.1
OR304030.1
OR304031.1
OR304032.1
OR304033.1
OR304034.1
OR304035.1
OR304036.1
OR304037.1
OR304038.1
OR304039.1
OR304040.1
OR304041.1
OR304042.1
OR304043.1
OR304044.1
OR304045.1
OR304046.1
OR304047.1
OR304048.1
OR304049.1
OR304050.1
OR304051.1
OR304052.1
OR304053.1
OR304054.1
OR304055.1
OR304056.1
OR304057.1
OR304058.1
OR304059.1
OR304060.1
OR304061.1
OR304062.1
OR304063.1
OR304064.1
OR304065.1
OR304066.1
OR304067.1
OR304068.1
OR304069.1
OR304070.1
OR304071.1
OR304072.1
OR304073.1
OR304074.1
OR304075.1
OR304076.1
OR304077.1
OR304078.1
OR304079.1
OR304080.1
OR304081.1
OR304082.1
OR304083.1
OR304084.1
OR304085.1
OR304086.1
OR304087.1
OR304088.1
OR304089.1
OR304090.1
OR304091.1
OR304092.1
OR304093.1
OR304094.1
OR304095.1
OR304096.1
OR304097.1
OR304098.1
OR304099.1
OR304100.1
OR304101.1
OR304102.1
OR304103.1
OR304104.1
OR304105.1
OR304106.1
OR304107.1
OR304108.1
OR304109.1
OR304110.1
OR304111.1
OR304112.1
OR304113.1
OR304114.1
OR304115.1
OR304116.1
OR304117.1
OR304118.1
OR304119.1
OR304120.1
OR304121.1
OR304122.1
OR304123.1
OR304124.1
OR304125.1
OR304126.1
OR304127.1
OR304128.1
OR304129.1
OR304130.1
OR304131.1
OR304132.1
OR304133.1
OR304134.1
OR304135.1
OR304136.1
OR304137.1
OR304138.1
OR304139.1
OR304140.1
OR304141.1
OR304142.1
OR304143.1
OR304144.1
OR304145.1
OR304146.1
OR304147.1
OR304148.1
OR304149.1
OR304150.1
OR304151.1
OR304152.1
OR304153.1
OR304154.1
OR304155.1
OR304156.1
OR304157.1
OR304158.1
OR304159.1
OR304160.1
OR304161.1
OR304162.1
OR304163.1
OR304164.1
OR304165.1
OR304166.1
OR304167.1
OR304168.1
OR304169.1
OR304170.1
OR304171.1
OR304172.1
OR304173.1
OR304174.1
OR304175.1
OR304176.1
OR304177.1
OR304178.1
OR304179.1
OR304180.1
OR304181.1
OR304182.1
OR304183.1
OR304184.1
OR304185.1
OR304186.1
OR304187.1
OR304188.1
OR304189.1
OR304190.1
OR304191.1
OR304192.1
OR304193.1
OR304194.1
OR304195.1
OR304196.1
OR304197.1
OR304198.1
OR304199.1
OR304200.1
OR304201.1
OR304202.1
OR304203.1
OR304204.1
OR304205.1
OR304206.1
OR304207.1
OR304208.1
OR304209.1
OR304210.1
OR304211.1
OR304212.1
OR304213.1
OR304214.1
OR304215.1
OR304216.1
OR304224.1
OR304225.1
OR304226.1
OR304227.1
OR304228.1
OR304229.1
OR304230.1
OR304231.1
OR304232.1
OR304233.1
OR304234.1
OR304235.1
OR304236.1
OR304237.1
OR304238.1
OR304239.1
OR304240.1
OR304241.1
OR304242.1
OR304243.1
OR304244.1
OR304245.1
OR304246.1
OR304247.1
OR304248.1
OR304249.1
OR304250.1
OR304251.1
OR304252.1
OR304253.1
OR304254.1
OR304255.1
OR304256.1
OR304257.1
OR304258.1
OR304259.1
OR304260.1
OR304261.1
OR304262.1
OR304263.1
OR304264.1
OR304369.1
OR304370.1
OR304371.1
OR304372.1
OR304373.1
OR304374.1
OR304375.1
OR304376.1
OR304377.1
OR304378.1
OR304379.1
OR304380.1
OR304381.1
OR304382.1
OR304383.1
OR304384.1
OR304385.1
OR304386.1
OR304387.1
OR304388.1
OR304389.1
OR304390.1
OR304391.1
OR304392.1
OR304393.1
OR304394.1
OR304395.1
OR304396.1
OR304397.1
OR304398.1
OR304399.1
OR304400.1
OR304401.1
OR304402.1
OR304403.1
OR304404.1
OR304405.1
OR304406.1
OR304407.1
OR304408.1
OR304409.1
OR304410.1
OR304411.1
OR304412.1
OR304413.1
OR304414.1
OR304415.1
OR304416.1
OR304417.1
OR304418.1
OR304419.1
OR304420.1
OR304421.1
OR304422.1
OR304423.1
OR304424.1
OR304425.1
OR304426.1
OR304427.1
OR304428.1
OR304429.1
OR304430.1
OR304431.1
OR304432.1
OR304433.1
OR304434.1
OR304435.1
OR304436.1
OR304437.1
OR304438.1
OR304439.1
OR304440.1
OR304441.1
OR304442.1
OR304443.1
OR304444.1
OR304445.1
OR304446.1
OR304447.1
OR304448.1
OR304449.1
OR304450.1
OR304451.1
OR304452.1
OR304453.1
OR304454.1
OR304455.1
OR304456.1
OR304457.1
OR304458.1
OR304459.1
OR304460.1
OR304461.1
OR304462.1
OR304463.1
OR304464.1
OR304465.1
OR304466.1
OR304467.1
OR304468.1
OR304469.1
OR304470.1
OR304471.1
OR304472.1
OR304473.1
OR304474.1
OR304475.1
OR304476.1
OR304477.1
OR304478.1
OR304479.1
OR304480.1
OR304481.1
OR304482.1
OR304483.1
OR304484.1
OR304485.1
OR304486.1
OR304487.1
OR304488.1
OR304489.1
OR304490.1
OR304491.1
OR304492.1
OR304493.1
OR304494.1
OR304495.1
OR304496.1
OR304497.1
OR304498.1
OR304499.1
OR304500.1
OR304501.1
OR304502.1
OR304503.1
OR304504.1
OR304505.1
OR304506.1
OR304507.1
OR304508.1
OR304509.1
OR304510.1
OR304511.1
OR304512.1
OR304513.1
OR304514.1
OR304515.1
OR304516.1
OR304517.1
OR304518.1
OR304519.1
OR304520.1
OR304521.1
OR304522.1
OR304523.1
OR304524.1
OR304525.1
OR304526.1
OR304527.1
OR304528.1
OR304529.1
OR304530.1
OR304531.1
OR304532.1
OR304533.1
OR304534.1
OR304535.1
OR304536.1
OR304537.1
OR304538.1
OR304539.1
OR304540.1
OR304541.1
OR304542.1
OR304543.1
OR304544.1
OR304545.1
OR304546.1
OR304547.1
OR304548.1
OR304549.1
OR304550.1
OR304551.1
OR304552.1
OR304553.1
OR304554.1
OR304555.1
OR304556.1
OR304557.1
OR304558.1
OR304559.1
OR304560.1
OR304561.1
OR304562.1
OR304563.1
OR304564.1
OR304565.1
OR304566.1
OR304567.1
OR304568.1
OR304569.1
OR304570.1
OR304571.1
OR304572.1
OR304573.1
OR304574.1
OR304575.1
OR304576.1
OR304577.1
OR304578.1
OR304579.1
OR304580.1
OR304581.1
OR304582.1
OR304583.1
OR304584.1
OR304585.1
OR304586.1
OR304587.1
OR304588.1
OR304589.1
OR304590.1
OR304591.1
OR304592.1
OR304593.1
OR304594.1
OR304595.1
OR304596.1
OR304597.1
OR304598.1
OR304599.1
OR304600.1
OR304601.1
OR304602.1
OR304603.1
OR304604.1
OR304605.1
OR304606.1
OR304607.1
OR304608.1
OR304609.1
OR304610.1
OR304611.1
OR304612.1
OR304613.1
OR304614.1
OR304615.1
OR304616.1
OR304617.1
OR304618.1
OR304619.1
OR304620.1
OR304621.1
OR304622.1
OR304623.1
OR304624.1
OR304625.1
OR304626.1
OR304627.1
OR304628.1
OR304629.1
OR304630.1
OR304631.1
OR304632.1
OR304633.1
OR304634.1
OR304635.1
OR304636.1
OR304637.1
OR304638.1
OR304639.1
OR304640.1
OR304641.1
OR304642.1
OR304643.1
OR304644.1
OR304645.1
OR304646.1
OR304647.1
OR304648.1
OR304649.1
OR304650.1
OR304651.1
OR304652.1
OR304653.1
OR304654.1
OR304655.1
OR304656.1
OR304657.1
OR304658.1
OR304659.1
OR304660.1
OR304661.1
OR304662.1
OR304663.1
OR304664.1
OR304665.1
OR304666.1
OR304667.1
OR304668.1
OR304669.1
OR304670.1
OR304671.1
OR304672.1
OR304673.1
OR304674.1
OR304675.1
OR304676.1
OR304677.1
OR304678.1
OR304679.1
OR304680.1
OR304681.1
OR304682.1
OR304683.1
OR304684.1
OR304685.1
OR304686.1
OR304687.1
OR304688.1
OR304689.1
OR304690.1
OR304691.1
OR304692.1
OR304693.1
OR304694.1
OR304695.1
OR304696.1
OR304697.1
OR304698.1
OR304699.1
OR304700.1
OR304701.1
OR304702.1
OR304703.1
OR304704.1
OR304705.1
OR304706.1
OR304707.1
OR304708.1
OR304709.1
OR304710.1
OR304711.1
OR304712.1
OR304713.1
OR304714.1
OR304715.1
OR304716.1
OR304717.1
OR304718.1
OR304719.1
OR304720.1
OR304721.1
OR304722.1
OR304723.1
OR304724.1
OR304725.1
OR304726.1
OR304727.1
OR304728.1
OR304729.1
OR304730.1
OR304731.1
OR304732.1
OR304733.1
OR304734.1
OR304735.1
OR304736.1
OR304737.1
OR304738.1
OR304739.1
OR304740.1
OR304741.1
OR304742.1
OR304743.1
OR304744.1
OR304745.1
OR304746.1
OR304747.1
OR304748.1
OR304749.1
OR304750.1
OR304751.1
OR304752.1
OR304753.1
OR304754.1
OR304755.1
OR304756.1
OR304757.1
OR304758.1
OR304759.1
OR304760.1
OR304761.1
OR304762.1
OR304763.1
OR304764.1
OR304765.1
OR304766.1
OR304767.1
OR304768.1
OR304769.1
OR304770.1
OR304771.1
OR304772.1
OR304773.1
OR304774.1
OR304775.1
OR304776.1
OR304777.1
OR304778.1
OR304779.1
OR304780.1
OR304781.1
OR304782.1
OR304783.1
OR304784.1
OR304785.1
OR304786.1
OR304787.1
OR304788.1
OR304789.1
OR304790.1
OR304791.1
OR304792.1
OR304793.1
OR304794.1
OR304795.1
OR304796.1
OR304797.1
OR304798.1
OR304799.1
OR304800.1
OR304801.1
OR304802.1
OR304803.1
OR304804.1
OR304805.1
OR304806.1
OR304807.1
OR304808.1
OR304809.1
OR304810.1
OR304811.1
OR304812.1
OR304813.1
OR304814.1
OR304815.1
OR304816.1
OR304817.1
OR304818.1
OR304819.1
OR304820.1
OR304821.1
OR304822.1
OR304823.1
OR304824.1
OR304825.1
OR304826.1
OR304827.1
OR304828.1
OR304829.1
OR304830.1
OR304831.1
OR304832.1
OR304833.1
OR304834.1
OR304835.1
OR304836.1
OR304837.1
OR304838.1
OR304839.1
OR304840.1
OR304841.1
OR304842.1
OR304843.1
OR304844.1
OR304845.1
OR304846.1
OR304847.1
OR304848.1
OR304849.1
OR304850.1
OR304851.1
OR304852.1
OR304853.1
OR304854.1
OR304855.1
OR304856.1
OR304857.1
OR304858.1
OR304859.1
OR304860.1
OR304861.1
OR304862.1
OR304863.1
OR304864.1
OR304865.1
OR304866.1
OR304867.1
OR304868.1
OR304869.1
OR304870.1
OR304871.1
OR304872.1
OR304873.1
OR304874.1
OR304875.1
OR304876.1
OR304877.1
OR304878.1
OR304879.1
OR304880.1
OR304881.1
OR304882.1
OR304883.1
OR304884.1
OR304885.1
OR304886.1
OR304887.1
OR304888.1
OR304889.1
OR304890.1
OR304891.1
OR304892.1
OR304893.1
OR304894.1
OR304895.1
OR304896.1
OR304897.1
OR304898.1
OR304899.1
OR304900.1
OR304901.1
OR304902.1
OR304903.1
OR304904.1
OR304905.1
OR304906.1
OR304907.1
OR304908.1
OR304909.1
OR304910.1
OR304911.1
OR304912.1
OR304913.1
OR304914.1
OR304915.1
OR304916.1
OR304917.1
OR304918.1
OR304919.1
OR304920.1
OR304921.1
OR304922.1
OR304923.1
OR304924.1
OR304925.1
OR304926.1
OR304927.1
OR304928.1
OR304929.1
OR304930.1
OR304931.1
OR304932.1
OR304933.1
OR304934.1
OR304935.1
OR304936.1
OR304937.1
OR304938.1
OR304939.1
OR304940.1
OR304941.1
OR304942.1
OR304943.1
OR304944.1
OR304945.1
OR304946.1
OR304947.1
OR304948.1
OR304949.1
OR304950.1
OR304951.1
OR304952.1
OR304953.1
OR304954.1
OR304955.1
OR304956.1
OR304957.1
OR304958.1
OR304959.1
OR304960.1
OR304961.1
OR304962.1
OR304963.1
OR304964.1
OR304965.1
OR304966.1
OR304967.1
OR304968.1
OR304969.1
OR304970.1
OR304971.1
OR304972.1
OR304973.1
OR304974.1
OR304975.1
OR304976.1
OR304977.1
OR304978.1
OR304979.1
OR304980.1
OR304981.1
OR304982.1
OR304983.1
OR304984.1
OR304985.1
OR304986.1
OR304987.1
OR304988.1
OR304989.1
OR304990.1
OR304991.1
OR304992.1
OR304993.1
OR304994.1
OR304995.1
OR304996.1
OR304997.1
OR304998.1
OR304999.1
OR305000.1
OR305001.1
OR305002.1
OR305003.1
OR305004.1
OR305005.1
OR305006.1
OR305007.1
OR305008.1
OR305009.1
OR305010.1
OR305011.1
OR305012.1
OR305013.1
OR305014.1
OR305015.1
OR305016.1
OR305017.1
OR305018.1
OR305019.1
OR305020.1
OR305021.1
OR305022.1
OR305023.1
OR305024.1
OR305025.1
OR305026.1
OR305027.1
OR305028.1
OR305029.1
OR305030.1
OR305031.1
OR305032.1
OR305033.1
OR305034.1
OR305035.1
OR305036.1
OR305037.1
OR305038.1
OR305039.1
OR305040.1
OR305041.1
OR305042.1
OR305043.1
OR305044.1
OR305045.1
OR305046.1
OR305047.1
OR305048.1
OR305049.1
OR305050.1
OR305051.1
OR305052.1
OR305053.1
OR305054.1
OR305055.1
OR305056.1
OR305057.1
OR305058.1
OR305059.1
OR305060.1
OR305061.1
OR305062.1
OR305063.1
OR305064.1
OR305065.1
OR305066.1
OR305067.1
OR305068.1
OR305069.1
OR305070.1
OR305071.1
OR305072.1
OR305073.1
OR305074.1
OR305075.1
OR305076.1
OR305077.1
OR305078.1
OR305079.1
OR305080.1
OR305081.1
OR305082.1
OR305083.1
OR305084.1
OR305085.1
OR305086.1
OR305087.1
OR305088.1
OR305089.1
OR305090.1
OR305091.1
OR305092.1
OR305093.1
OR305094.1
OR305095.1
OR305096.1
OR305097.1
OR305098.1
OR305099.1
OR305100.1
OR305101.1
OR305102.1
OR305103.1
OR305104.1
OR305105.1
OR305106.1
OR305107.1
OR305108.1
OR305109.1
OR305110.1
OR305111.1
OR305112.1
OR305113.1
OR305114.1
OR305115.1
OR305116.1
OR305117.1
OR305118.1
OR305119.1
OR305120.1
OR305121.1
OR305122.1
OR305123.1
OR305124.1
OR305125.1
OR305126.1
OR305127.1
OR305128.1
OR305129.1
OR305130.1
OR305131.1
OR305132.1
OR305133.1
OR305134.1
OR305135.1
OR305136.1
OR305137.1
OR305138.1
OR305139.1
OR305140.1
OR305141.1
OR305142.1
OR305143.1
OR305144.1
OR305145.1
OR305146.1
OR305147.1
OR305148.1
OR305149.1
OR305150.1
OR305151.1
OR305152.1
OR305153.1
OR305154.1
OR305155.1
OR305156.1
OR305157.1
OR305158.1
OR305159.1
OR305160.1
OR305161.1
OR305162.1
OR305163.1
OR305164.1
OR305165.1
OR305166.1
OR305167.1
OR305168.1
OR305169.1
OR305170.1
OR305171.1
OR305172.1
OR305173.1
OR305174.1
OR305175.1
OR305176.1
OR305177.1
OR305178.1
OR305179.1
OR305180.1
OR305181.1
OR305182.1
OR305183.1
OR305184.1
OR305185.1
OR305186.1
OR305187.1
OR305188.1
OR305189.1
OR305190.1
OR305191.1
OR305192.1
OR305193.1
OR305194.1
OR305195.1
OR305196.1
OR305197.1
OR305198.1
OR305199.1
OR305200.1
OR305201.1
OR305202.1
OR305203.1
OR305204.1
OR305205.1
OR305206.1
OR305207.1
OR305208.1
OR305209.1
OR305210.1
OR305211.1
OR305212.1
OR305213.1
OR305214.1
OR305215.1
OR305216.1
OR305217.1
OR305218.1
OR305219.1
OR305220.1
OR305221.1
OR305222.1
OR305223.1
OR305224.1
OR305225.1
OR305226.1
OR305227.1
OR305228.1
OR305229.1
OR305230.1
OR305231.1
OR305232.1
OR305233.1
OR305234.1
OR305235.1
OR305236.1
OR305237.1
OR305238.1
OR305239.1
OR305240.1
OR305241.1
OR305242.1
OR305243.1
OR305244.1
OR305245.1
OR305246.1
OR305247.1
OR305248.1
OR305249.1
OR305250.1
OR305251.1
OR305252.1
OR305253.1
OR305254.1
OR305255.1
OR305256.1
OR305257.1
OR305258.1
OR305259.1
OR305260.1
OR305261.1
OR305262.1
OR305263.1
OR305264.1
OR305265.1
OR305266.1
OR305267.1
OR305268.1
OR305269.1
OR305270.1
OR305271.1
OR305272.1
OR305273.1
OR305274.1
OR305275.1
OR305276.1
OR305277.1
OR305278.1
OR305279.1
OR305280.1
OR305281.1
OR305282.1
OR305283.1
OR305284.1
OR305285.1
OR305286.1
OR305287.1
OR305288.1
OR305289.1
OR305290.1
OR305291.1
OR305292.1
OR305293.1
OR305294.1
OR305295.1
OR305296.1
OR305297.1
OR305298.1
OR305299.1
OR305300.1
OR305301.1
OR305302.1
OR305303.1
OR305304.1
OR305305.1
OR305306.1
OR305307.1
OR305308.1
OR305309.1
OR305310.1
OR305311.1
OR305312.1
OR305313.1
OR305314.1
OR305315.1
OR305316.1
OR305317.1
OR305318.1
OR305319.1
OR305320.1
OR305321.1
OR305322.1
OR305323.1
OR305324.1
OR305325.1
OR305326.1
OR305327.1
OR305328.1
OR305329.1
OR305330.1
OR305331.1
OR305332.1
OR305333.1
OR305334.1
OR305335.1
OR305336.1
OR305337.1
OR305338.1
OR305339.1
OR305340.1
OR305341.1
OR305342.1
OR305343.1
OR305344.1
OR305345.1
OR305346.1
OR305347.1
OR305348.1
OR305349.1
OR305350.1
OR305351.1
OR305352.1
OR305353.1
OR305354.1
OR305355.1
OR305356.1
OR305357.1
OR305358.1
OR305359.1
OR305360.1
OR305361.1
OR305362.1
OR305363.1
OR305364.1
OR305365.1
OR305366.1
OR305367.1
OR305368.1
OR305369.1
OR305370.1
OR305371.1
OR305372.1
OR305373.1
OR305374.1
OR305375.1
OR305376.1
OR305377.1
OR305378.1
OR305379.1
OR305380.1
OR305381.1
OR305382.1
OR305383.1
OR305384.1
OR305385.1
OR305386.1
OR305387.1
OR305388.1
OR305389.1
OR305390.1
OR305391.1
OR305392.1
OR305393.1
OR305394.1
OR305395.1
OR305396.1
OR305397.1
OR305398.1
OR305399.1
OR305400.1
OR305401.1
OR305402.1
OR305403.1
OR305404.1
OR305405.1
OR305406.1
OR305407.1
OR305408.1
OR305409.1
OR305410.1
OR305411.1
OR305412.1
OR305413.1
OR305414.1
OR305415.1
OR305416.1
OR305417.1
OR305418.1
OR305419.1
OR305420.1
OR305421.1
OR305422.1
OR305423.1
OR305424.1
OR305425.1
OR305426.1
OR305427.1
OR305428.1
OR305429.1
OR305430.1
OR305431.1
OR305432.1
OR305433.1
OR305434.1
OR305435.1
OR305436.1
OR305437.1
OR305438.1
OR305439.1
OR305440.1
OR305441.1
OR305442.1
OR305443.1
OR305444.1
OR305445.1
OR305446.1
OR305447.1
OR305448.1
OR305449.1
OR305450.1
OR305451.1
OR305452.1
OR305453.1
OR305454.1
OR305455.1
OR305456.1
OR305457.1
OR305458.1
OR305459.1
OR305460.1
OR305461.1
OR305462.1
OR305463.1
OR305464.1
OR305465.1
OR305466.1
OR305467.1
OR305468.1
OR305469.1
OR305470.1
OR305471.1
OR305472.1
OR305473.1
OR305474.1
OR305475.1
OR305476.1
OR305477.1
OR305478.1
OR305479.1
OR305480.1
OR305481.1
OR305482.1
OR305483.1
OR305484.1
OR305485.1
OR305486.1
OR305487.1
OR305488.1
OR305489.1
OR305490.1
OR305491.1
OR305492.1
OR305493.1
OR305494.1
OR305495.1
OR305496.1
OR305497.1
OR305498.1
OR305499.1
OR305500.1
OR305501.1
OR305502.1
OR305503.1
OR305504.1
OR305505.1
OR305506.1
OR305507.1
OR305508.1
OR305509.1
OR305510.1
OR305511.1
OR305512.1
OR305513.1
OR305514.1
OR305515.1
OR305516.1
OR305517.1
OR305518.1
OR305519.1
OR305520.1
OR305521.1
OR305522.1
OR305523.1
OR305524.1
OR305525.1
OR305526.1
OR305527.1
OR305528.1
OR305529.1
OR305530.1
OR305531.1
OR305532.1
OR305533.1
OR305534.1
OR305535.1
OR305536.1
OR305537.1
OR305538.1
OR305539.1
OR305540.1
OR305541.1
OR305542.1
OR305543.1
OR305544.1
OR305545.1
OR305546.1
OR305547.1
OR305548.1
OR305549.1
OR305550.1
OR305551.1
OR305552.1
OR305553.1
OR305554.1
OR305555.1
OR305556.1
OR305557.1
OR305558.1
OR305559.1
OR305560.1
OR305561.1
OR305562.1
OR305563.1
OR305564.1
OR305565.1
OR305566.1
OR305567.1
OR305568.1
OR305569.1
OR305570.1
OR305571.1
OR305572.1
OR305573.1
OR305574.1
OR305575.1
OR305576.1
OR305577.1
OR305578.1
OR305579.1
OR305580.1
OR305581.1
OR305582.1
OR305583.1
OR305584.1
OR305585.1
OR305586.1
OR305587.1
OR305588.1
OR305589.1
OR305590.1
OR305591.1
OR305592.1
OR305593.1
OR305594.1
OR305595.1
OR305596.1
OR305597.1
OR305598.1
OR305599.1
OR305600.1
OR305601.1
OR305602.1
OR305603.1
OR305604.1
OR305605.1
OR305606.1
OR305607.1
OR305608.1
OR305609.1
OR305610.1
OR305611.1
OR305612.1
OR305613.1
OR305614.1
OR305615.1
OR305616.1
OR305617.1
OR305618.1
OR305619.1
OR305620.1
OR305621.1
OR305622.1
OR305623.1
OR305624.1
OR305625.1
OR305626.1
OR305627.1
OR305628.1
OR305629.1
OR305630.1
OR305631.1
OR305632.1
OR305633.1
OR305634.1
OR305635.1
OR305636.1
OR305637.1
OR305638.1
OR305639.1
OR305640.1
OR305641.1
OR305642.1
OR305643.1
OR305644.1
OR305645.1
OR305646.1
OR305647.1
OR305648.1
OR305649.1
OR305650.1
OR305651.1
OR305652.1
OR305653.1
OR305654.1
OR305655.1
OR305656.1
OR305657.1
OR305658.1
OR305659.1
OR305660.1
OR305661.1
OR305662.1
OR305663.1
OR305664.1
OR305665.1
OR305666.1
OR305667.1
OR305668.1
OR305669.1
OR305670.1
OR305671.1
OR305672.1
OR305673.1
OR305674.1
OR305675.1
OR305676.1
OR305677.1
OR305678.1
OR305679.1
OR305680.1
OR305681.1
OR305682.1
OR305683.1
OR305684.1
OR305685.1
OR305686.1
OR305687.1
OR305688.1
OR305689.1
OR305690.1
OR305691.1
OR305692.1
OR305693.1
OR305694.1
OR305695.1
OR305696.1
OR305697.1
OR305698.1
OR305699.1
OR305700.1
OR305701.1
OR305702.1
OR305703.1
OR305704.1
OR305705.1
OR305706.1
OR305707.1
OR305708.1
OR305709.1
OR305710.1
OR305711.1
OR305712.1
OR305713.1
OR305714.1
OR305715.1
OR305716.1
OR305717.1
OR305718.1
OR305719.1
OR305720.1
OR305721.1
OR305722.1
OR305723.1
OR305724.1
OR305725.1
OR305726.1
OR305727.1
OR305728.1
OR305729.1
OR305730.1
OR305731.1
OR305732.1
OR305733.1
OR305734.1
OR305735.1
OR305736.1
OR305737.1
OR305738.1
OR305739.1
OR305740.1
OR305741.1
OR305742.1
OR305743.1
OR305744.1
OR305745.1
OR305746.1
OR305747.1
OR305748.1
OR305749.1
OR305750.1
OR305751.1
OR305752.1
OR305753.1
OR305754.1
OR305755.1
OR305756.1
OR305757.1
OR305758.1
OR305759.1
OR305760.1
OR305761.1
OR305762.1
OR305763.1
OR305764.1
OR305765.1
OR305766.1
OR305767.1
OR305768.1
OR305769.1
OR305770.1
OR305771.1
OR305772.1
OR305773.1
OR305774.1
OR305775.1
OR305776.1
OR305777.1
OR305778.1
OR305779.1
OR305780.1
OR305781.1
OR305782.1
OR305783.1
OR305784.1
OR305785.1
OR305786.1
OR305787.1
OR305788.1
OR305789.1
OR305790.1
OR305791.1
OR305792.1
OR305793.1
OR305794.1
OR305795.1
OR305796.1
OR305797.1
OR305798.1
OR305799.1
OR305800.1
OR305801.1
OR305802.1
OR305803.1
OR305804.1
OR305805.1
OR305806.1
OR305807.1
OR305808.1
OR305809.1
OR305810.1
OR305811.1
OR305812.1
OR305813.1
OR305814.1
OR305815.1
OR305816.1
OR305817.1
OR305818.1
OR305819.1
OR305820.1
OR305821.1
OR305822.1
OR305823.1
OR305824.1
OR305825.1
OR305826.1
OR305827.1
OR305828.1
OR305829.1
OR305830.1
OR305831.1
OR305832.1
OR305833.1
OR305834.1
OR305835.1
OR305836.1
OR305837.1
OR305838.1
OR305839.1
OR305840.1
OR305841.1
OR305842.1
OR305843.1
OR305844.1
OR305845.1
OR305846.1
OR305847.1
OR305848.1
OR305849.1
OR305850.1
OR305851.1
OR305852.1
OR305853.1
OR305854.1
OR305855.1
OR305856.1
OR305857.1
OR305858.1
OR305859.1
OR305860.1
OR305861.1
OR305862.1
OR305863.1
OR305864.1
OR305865.1
OR305866.1
OR305867.1
OR305868.1
OR305869.1
OR305870.1
OR305871.1
OR305872.1
OR305873.1
OR305874.1
OR305875.1
OR305876.1
OR305877.1
OR305878.1
OR305879.1
OR305880.1
OR305881.1
OR305882.1
OR305883.1
OR305884.1
OR305885.1
OR305886.1
OR305887.1
OR305888.1
OR305889.1
OR305890.1
OR305891.1
OR305892.1
OR305893.1
OR305894.1
OR305895.1
OR305896.1
OR305897.1
OR305898.1
OR305899.1
OR305900.1
OR305901.1
OR305902.1
OR305903.1
OR305904.1
OR305905.1
OR305906.1
OR305907.1
OR305908.1
OR305909.1
OR305910.1
OR305911.1
OR305912.1
OR305913.1
OR305914.1
OR305915.1
OR305916.1
OR305917.1
OR305918.1
OR305919.1
OR305920.1
OR305921.1
OR305922.1
OR305923.1
OR305924.1
OR305925.1
OR305926.1
OR305927.1
OR305928.1
OR305929.1
OR305930.1
OR305931.1
OR305932.1
OR305933.1
OR305934.1
OR305935.1
OR305936.1
OR305937.1
OR305938.1
OR305939.1
OR305940.1
OR305941.1
OR305942.1
OR305943.1
OR305944.1
OR305945.1
OR305946.1
OR305947.1
OR305948.1
OR305949.1
OR305950.1
OR305951.1
OR305952.1
OR305953.1
OR305954.1
OR305955.1
OR305956.1
OR305957.1
OR305958.1
OR305959.1
OR305960.1
OR305961.1
OR305962.1
OR305963.1
OR305964.1
OR305965.1
OR305966.1
OR305967.1
OR305968.1
OR305969.1
OR305970.1
OR305971.1
OR305972.1
OR305973.1
OR305974.1
OR305975.1
OR305976.1
OR305977.1
OR305978.1
OR305979.1
OR305980.1
OR305981.1
OR305982.1
OR305983.1
OR305984.1
OR305985.1
OR305986.1
OR305987.1
OR305988.1
OR305989.1
OR305990.1
OR305991.1
OR305992.1
OR305993.1
OR305994.1
OR305995.1
OR305996.1
OR305997.1
OR305998.1
OR305999.1
OR306000.1
OR306001.1
OR306002.1
OR306003.1
OR306004.1
OR306005.1
OR306006.1
OR306007.1
OR306008.1
OR306009.1
OR306010.1
OR306011.1
OR306012.1
OR306013.1
OR306014.1
OR306015.1
OR306016.1
OR306017.1
OR306018.1
OR306019.1
OR306020.1
OR306021.1
OR306022.1
OR306023.1
OR306024.1
OR306025.1
OR306026.1
OR306027.1
OR306028.1
OR306029.1
OR306030.1
OR306031.1
OR306032.1
OR306033.1
OR306034.1
OR306035.1
OR306036.1
OR306037.1
OR306038.1
OR306039.1
OR306040.1
OR306041.1
OR306042.1
OR306043.1
OR306044.1
OR306045.1
OR306046.1
OR306047.1
OR306048.1
OR306049.1
OR306050.1
OR306051.1
OR306052.1
OR306053.1
OR306054.1
OR306055.1
OR306056.1
OR306057.1
OR306058.1
OR306059.1
OR306060.1
OR306061.1
OR306062.1
OR306063.1
OR306064.1
OR306065.1
OR306066.1
OR306067.1
OR306068.1
OR306069.1
OR306070.1
OR306071.1
OR306072.1
OR306073.1
OR306074.1
OR306075.1
OR306076.1
OR306077.1
OR306078.1
OR306079.1
OR306080.1
OR306081.1
OR306082.1
OR306083.1
OR306084.1
OR306085.1
OR306086.1
OR306087.1
OR306088.1
OR306089.1
OR306090.1
OR306091.1
OR306092.1
OR306093.1
OR306094.1
OR306095.1
OR306096.1
OR306097.1
OR306098.1
OR306099.1
OR306100.1
OR306101.1
OR306102.1
OR306103.1
OR306104.1
OR306105.1
OR306106.1
OR306107.1
OR306108.1
OR306109.1
OR306110.1
OR306111.1
OR306112.1
OR306113.1
OR306114.1
OR306115.1
OR306116.1
OR306117.1
OR306118.1
OR306119.1
OR306120.1
OR306121.1
OR306122.1
OR306123.1
OR306124.1
OR306125.1
OR306126.1
OR306127.1
OR306128.1
OR306129.1
OR306130.1
OR306131.1
OR306132.1
OR306133.1
OR306134.1
OR306135.1
OR306136.1
OR306137.1
OR306138.1
OR306139.1
OR306140.1
OR306141.1
OR306142.1
OR306143.1
OR306144.1
OR306145.1
OR306146.1
OR306147.1
OR306148.1
OR306149.1
OR306150.1
OR306151.1
OR306152.1
OR306153.1
OR306154.1
OR306155.1
OR306156.1
OR306157.1
OR306158.1
OR306159.1
OR306160.1
OR306161.1
OR306162.1
OR306163.1
OR306164.1
OR306165.1
OR306166.1
OR306167.1
OR306168.1
OR306169.1
OR306170.1
OR306171.1
OR306172.1
OR306173.1
OR306174.1
OR306175.1
OR306176.1
OR306177.1
OR306178.1
OR306179.1
OR306180.1
OR306181.1
OR306182.1
OR306183.1
OR306184.1
OR306185.1
OR306186.1
OR306187.1
OR306188.1
OR306189.1
OR306190.1
OR306191.1
OR306192.1
OR306193.1
OR306194.1
OR306195.1
OR306196.1
OR306197.1
OR306198.1
OR306199.1
OR306200.1
OR306201.1
OR306202.1
OR306203.1
OR306204.1
OR306205.1
OR306206.1
OR306207.1
OR306208.1
OR306209.1
OR306210.1
OR306211.1
OR306212.1
OR306213.1
OR306214.1
OR306215.1
OR306216.1
OR306217.1
OR306218.1
OR306219.1
OR306220.1
OR306221.1
OR306222.1
OR306223.1
OR306224.1
OR306225.1
OR306226.1
OR306227.1
OR306228.1
OR306229.1
OR306230.1
OR306231.1
OR306232.1
OR306233.1
OR306234.1
OR306235.1
OR306236.1
OR306237.1
OR306238.1
OR306239.1
OR306240.1
OR306241.1
OR306242.1
OR306243.1
OR306244.1
OR306245.1
OR306246.1
OR306247.1
OR306248.1
OR306249.1
OR306250.1
OR306251.1
OR306252.1
OR306253.1
OR306254.1
OR306255.1
OR306256.1
OR306257.1
OR306258.1
OR306259.1
OR306260.1
OR306261.1
OR306262.1
OR306263.1
OR306264.1
OR306265.1
OR306266.1
OR306267.1
OR306268.1
OR306269.1
OR306270.1
OR306271.1
OR306272.1
OR306273.1
OR306274.1
OR306275.1
OR306276.1
OR306277.1
OR306278.1
OR306279.1
OR306280.1
OR306281.1
OR306282.1
OR306283.1
OR306284.1
OR306285.1
OR306286.1
OR306287.1
OR306288.1
OR306289.1
OR306290.1
OR306291.1
OR306292.1
OR306293.1
OR306294.1
OR306295.1
OR306296.1
OR306297.1
OR306298.1
OR306299.1
OR306300.1
OR306301.1
OR306302.1
OR306303.1
OR306304.1
OR306305.1
OR306306.1
OR306307.1
OR306308.1
OR306309.1
OR306310.1
OR306311.1
OR306312.1
OR306313.1
OR306314.1
OR306315.1
OR306316.1
OR306317.1
OR306318.1
OR306319.1
OR306320.1
OR306321.1
OR306322.1
OR306323.1
OR306324.1
OR306325.1
OR306326.1
OR306327.1
OR306328.1
OR306329.1
OR306330.1
OR306331.1
OR306332.1
OR306333.1
OR306334.1
OR306335.1
OR306336.1
OR306337.1
OR306338.1
OR306339.1
OR306340.1
OR306341.1
OR306342.1
OR306343.1
OR306344.1
OR306345.1
OR306346.1
OR306347.1
OR306348.1
OR306349.1
OR306350.1
OR306351.1
OR306352.1
OR306353.1
OR306354.1
OR306355.1
OR306356.1
OR306357.1
OR306358.1
OR306359.1
OR306360.1
OR306361.1
OR306362.1
OR306363.1
OR306364.1
OR306365.1
OR306366.1
OR306367.1
OR306368.1
OR306369.1
OR306370.1
OR306371.1
OR306372.1
OR306373.1
OR306374.1
OR306375.1
OR306376.1
OR306377.1
OR306378.1
OR306379.1
OR306380.1
OR306381.1
OR306382.1
OR306383.1
OR306384.1
OR306385.1
OR306386.1
OR306387.1
OR306388.1
OR306389.1
OR306390.1
OR306391.1
OR306392.1
OR306393.1
OR306394.1
OR306395.1
OR306396.1
OR306397.1
OR306398.1
OR306399.1
OR306400.1
OR306401.1
OR306402.1
OR306403.1
OR306404.1
OR306405.1
OR306406.1
OR306407.1
OR306408.1
OR306409.1
OR306410.1
OR306411.1
OR306412.1
OR306413.1
OR306414.1
OR306415.1
OR306416.1
OR306417.1
OR306418.1
OR306419.1
OR306420.1
OR306421.1
OR306422.1
OR306423.1
OR306424.1
OR306425.1
OR306426.1
OR306427.1
OR306428.1
OR306429.1
OR306430.1
OR306431.1
OR306432.1
OR306433.1
OR306434.1
OR306435.1
OR306436.1
OR306437.1
OR306438.1
OR306439.1
OR306440.1
OR306441.1
OR306442.1
OR306443.1
OR306444.1
OR306445.1
OR306446.1
OR306447.1
OR306448.1
OR306449.1
OR306450.1
OR306451.1
OR306452.1
OR306453.1
OR306454.1
OR306455.1
OR306456.1
OR306457.1
OR306458.1
OR306459.1
OR306460.1
OR306461.1
OR306462.1
OR306463.1
OR306464.1
OR306465.1
OR306466.1
OR306467.1
OR306468.1
OR306469.1
OR306470.1
OR306471.1
OR306472.1
OR306473.1
OR306474.1
OR306475.1
OR306476.1
OR306477.1
OR306478.1
OR306479.1
OR306480.1
OR306481.1
OR306482.1
OR306483.1
OR306484.1
OR306485.1
OR306486.1
OR306487.1
OR306488.1
OR306489.1
OR306490.1
OR306491.1
OR306492.1
OR306493.1
OR306494.1
OR306495.1
OR306496.1
OR306497.1
OR306498.1
OR306499.1
OR306500.1
OR306501.1
OR306502.1
OR306503.1
OR306504.1
OR306505.1
OR306506.1
OR306507.1
OR306508.1
OR306509.1
OR306510.1
OR306511.1
OR306512.1
OR306513.1
OR306514.1
OR306515.1
OR306516.1
OR306517.1
OR306518.1
OR306519.1
OR306520.1
OR306521.1
OR306522.1
OR306523.1
OR306524.1
OR306525.1
OR306526.1
OR306527.1
OR306528.1
OR306529.1
OR306530.1
OR306531.1
OR306532.1
OR306533.1
OR306534.1
OR306535.1
OR306536.1
OR306537.1
OR306538.1
OR306539.1
OR306540.1
OR306541.1
OR306542.1
OR306543.1
OR306544.1
OR306545.1
OR306546.1
OR306547.1
OR306548.1
OR306549.1
OR306550.1
OR306551.1
OR306552.1
OR306553.1
OR306554.1
OR306555.1
OR306556.1
OR306557.1
OR306558.1
OR306559.1
OR306560.1
OR306561.1
OR306562.1
OR306563.1
OR306564.1
OR306565.1
OR306566.1
OR306567.1
OR306568.1
OR306569.1
OR306570.1
OR306571.1
OR306572.1
OR306573.1
OR306574.1
OR306575.1
OR306576.1
OR306577.1
OR306578.1
OR306579.1
OR306580.1
OR306581.1
OR306582.1
OR306583.1
OR306584.1
OR306585.1
OR306586.1
OR306587.1
OR306588.1
OR306589.1
OR306590.1
OR306591.1
OR306592.1
OR306593.1
OR306594.1
OR306595.1
OR306596.1
OR306597.1
OR306598.1
OR306599.1
OR306600.1
OR306601.1
OR306602.1
OR306603.1
OR306604.1
OR306605.1
OR306606.1
OR306607.1
OR306608.1
OR306609.1
OR306610.1
OR306611.1
OR306612.1
OR306613.1
OR306614.1
OR306615.1
OR306616.1
OR306617.1
OR306618.1
OR306619.1
OR306620.1
OR306621.1
OR306622.1
OR306623.1
OR306624.1
OR306625.1
OR306626.1
OR306627.1
OR306628.1
OR306629.1
OR306630.1
OR306631.1
OR306632.1
OR306633.1
OR306634.1
OR306635.1
OR306636.1
OR306637.1
OR306638.1
OR306639.1
OR306640.1
OR306641.1
OR306642.1
OR306643.1
OR306644.1
OR306645.1
OR306646.1
OR306647.1
OR306648.1
OR306649.1
OR306650.1
OR306651.1
OR306652.1
OR306653.1
OR306654.1
OR306655.1
OR306656.1
OR306657.1
OR306658.1
OR306659.1
OR306660.1
OR306661.1
OR306662.1
OR306663.1
OR306664.1
OR306665.1
OR306666.1
OR306667.1
OR306668.1
OR306669.1
OR306670.1
OR306671.1
OR306672.1
OR306673.1
OR306674.1
OR306675.1
OR306676.1
OR306677.1
OR306678.1
OR306679.1
OR306680.1
OR306681.1
OR306682.1
OR306683.1
OR306684.1
OR306685.1
OR306686.1
OR306687.1
OR306688.1
OR306689.1
OR306690.1
OR306691.1
OR306692.1
OR306693.1
OR306694.1
OR306695.1
OR306696.1
OR306697.1
OR306698.1
OR306699.1
OR306700.1
OR306701.1
OR306702.1
OR306703.1
OR306704.1
OR306705.1
OR306706.1
OR306707.1
OR306708.1
OR306709.1
OR306710.1
OR306711.1
OR306712.1
OR306713.1
OR306714.1
OR306715.1
OR306716.1
OR306717.1
OR306718.1
OR306719.1
OR306720.1
OR306721.1
OR306722.1
OR306723.1
OR306724.1
OR306725.1
OR306726.1
OR306727.1
OR306728.1
OR306729.1
OR306730.1
OR306731.1
OR306732.1
OR306733.1
OR306734.1
OR306735.1
OR306736.1
OR306737.1
OR306738.1
OR306739.1
OR306740.1
OR306741.1
OR306742.1
OR306743.1
OR306744.1
OR306745.1
OR306746.1
OR306747.1
OR306748.1
OR306749.1
OR306750.1
OR306751.1
OR306752.1
OR306753.1
OR306754.1
OR306755.1
OR306756.1
OR306757.1
OR306758.1
OR306759.1
OR306760.1
OR306761.1
OR306762.1
OR306763.1
OR306764.1
OR306765.1
OR306766.1
OR306767.1
OR306768.1
OR306769.1
OR306770.1
OR306771.1
OR306772.1
OR306773.1
OR306774.1
OR306775.1
OR306776.1
OR306777.1
OR306778.1
OR306779.1
OR306780.1
OR306781.1
OR306782.1
OR306783.1
OR306784.1
OR306785.1
OR306786.1
OR306787.1
OR306788.1
OR306789.1
OR306790.1
OR306791.1
OR306792.1
OR306793.1
OR306794.1
OR306795.1
OR306796.1
OR306797.1
OR306798.1
OR306799.1
OR306800.1
OR306801.1
OR306802.1
OR306803.1
OR306804.1
OR306805.1
OR306806.1
OR306807.1
OR306808.1
OR306809.1
OR306810.1
OR306811.1
OR306812.1
OR306813.1
OR306814.1
OR306815.1
OR306816.1
OR306817.1
OR306818.1
OR306819.1
OR306820.1
OR306821.1
OR306822.1
OR306823.1
OR306824.1
OR306825.1
OR306826.1
OR306827.1
OR306828.1
OR306829.1
OR306830.1
OR306831.1
OR306832.1
OR306833.1
OR306834.1
OR306835.1
OR306836.1
OR306837.1
OR306838.1
OR306839.1
OR306840.1
OR306841.1
OR306842.1
OR306843.1
OR306844.1
OR306845.1
OR306846.1
OR306847.1
OR306848.1
OR306849.1
OR306850.1
OR306851.1
OR306852.1
OR306853.1
OR306854.1
OR306855.1
OR306856.1
OR306857.1
OR306858.1
OR306859.1
OR306860.1
OR306861.1
OR306862.1
OR306863.1
OR306864.1
OR306865.1
OR306866.1
OR306867.1
OR306868.1
OR306869.1
OR306870.1
OR306871.1
OR306872.1
OR306873.1
OR306874.1
OR306875.1
OR306876.1
OR306877.1
OR306878.1
OR306879.1
OR306880.1
OR306881.1
OR306882.1
OR306883.1
OR306884.1
OR306885.1
OR306886.1
OR306887.1
OR306888.1
OR306889.1
OR306890.1
OR306891.1
OR306892.1
OR306893.1
OR306894.1
OR306895.1
OR306896.1
OR306897.1
OR306898.1
OR306899.1
OR306900.1
OR306901.1
OR306902.1
OR306903.1
OR306904.1
OR306905.1
OR306906.1
OR306907.1
OR306908.1
OR306909.1
OR306910.1
OR306911.1
OR306912.1
OR306913.1
OR306914.1
OR306915.1
OR306916.1
OR306917.1
OR306918.1
OR306919.1
OR306920.1
OR306921.1
OR306922.1
OR306923.1
OR306924.1
OR306925.1
OR306926.1
OR306927.1
OR306928.1
OR306929.1
OR306930.1
OR306931.1
OR306932.1
OR306933.1
OR306934.1
OR306935.1
OR306936.1
OR306937.1
OR306938.1
OR306939.1
OR306940.1
OR306941.1
OR306942.1
OR306943.1
OR306944.1
OR306945.1
OR306946.1
OR306947.1
OR306948.1
OR306949.1
OR306950.1
OR306951.1
OR306952.1
OR306953.1
OR306954.1
OR306955.1
OR306956.1
OR306957.1
OR306958.1
OR306959.1
OR306960.1
OR306961.1
OR306962.1
OR306963.1
OR306964.1
OR306965.1
OR306966.1
OR306967.1
OR306968.1
OR306969.1
OR306970.1
OR306971.1
OR306972.1
OR306973.1
OR306974.1
OR306975.1
OR306976.1
OR306977.1
OR306978.1
OR306979.1
OR306980.1
OR306981.1
OR306982.1
OR306983.1
OR306984.1
OR306985.1
OR306986.1
OR306987.1
OR306988.1
OR306989.1
OR306990.1
OR306991.1
OR306992.1
OR306993.1
OR306994.1
OR306995.1
OR306996.1
OR306997.1
OR306998.1
OR306999.1
OR307000.1
OR307001.1
OR307002.1
OR307003.1
OR307004.1
OR307005.1
OR307006.1
OR307007.1
OR307008.1
OR307009.1
OR307010.1
OR307011.1
OR307012.1
OR307013.1
OR307014.1
OR307015.1
OR307016.1
OR307017.1
OR307018.1
OR307019.1
OR307020.1
OR307021.1
OR307022.1
OR307023.1
OR307024.1
OR307025.1
OR307026.1
OR307027.1
OR307028.1
OR307029.1
OR307030.1
OR307031.1
OR307032.1
OR307033.1
OR307034.1
OR307035.1
OR307036.1
OR307037.1
OR307038.1
OR307039.1
OR307040.1
OR307041.1
OR307042.1
OR307043.1
OR307044.1
OR307045.1
OR307046.1
OR307047.1
OR307048.1
OR307049.1
OR307050.1
OR307051.1
OR307052.1
OR307053.1
OR307054.1
OR307055.1
OR307056.1
OR307057.1
OR307058.1
OR307059.1
OR307060.1
OR307061.1
OR307062.1
OR307063.1
OR307064.1
OR307065.1
OR307066.1
OR307067.1
OR307068.1
OR307069.1
OR307070.1
OR307071.1
OR307072.1
OR307073.1
OR307074.1
OR307075.1
OR307076.1
OR307077.1
OR307078.1
OR307079.1
OR307080.1
OR307081.1
OR307082.1
OR307083.1
OR307084.1
OR307085.1
OR307086.1
OR307087.1
OR307088.1
OR307089.1
OR307090.1
OR307091.1
OR307092.1
OR307093.1
OR307094.1
OR307095.1
OR307096.1
OR307097.1
OR307098.1
OR307099.1
OR307100.1
OR307101.1
OR307102.1
OR307103.1
OR307104.1
OR307105.1
OR307106.1
OR307107.1
OR307108.1
OR307109.1
OR307110.1
OR307111.1
OR307112.1
OR307113.1
OR307114.1
OR307115.1
OR307116.1
OR307117.1
OR307118.1
OR307119.1
OR307120.1
OR307121.1
OR307122.1
OR307123.1
OR307124.1
OR307125.1
OR307126.1
OR307127.1
OR307128.1
OR307129.1
OR307130.1
OR307131.1
OR307132.1
OR307133.1
OR307134.1
OR307135.1
OR307136.1
OR307137.1
OR307138.1
OR307139.1
OR307140.1
OR307141.1
OR307142.1
OR307143.1
OR307144.1
OR307145.1
OR307146.1
OR307147.1
OR307148.1
OR307149.1
OR307150.1
OR307151.1
OR307152.1
OR307153.1
OR307154.1
OR307155.1
OR307156.1
OR307157.1
OR307158.1
OR307159.1
OR307160.1
OR307161.1
OR307162.1
OR307163.1
OR307164.1
OR307165.1
OR307166.1
OR307167.1
OR307168.1
OR307169.1
OR307170.1
OR307171.1
OR307172.1
OR307173.1
OR307174.1
OR307175.1
OR307176.1
OR307177.1
OR307178.1
OR307179.1
OR307180.1
OR307181.1
OR307182.1
OR307183.1
OR307184.1
OR307185.1
OR307186.1
OR307187.1
OR307188.1
OR307189.1
OR307190.1
OR307191.1
OR307192.1
OR307193.1
OR307194.1
OR307195.1
OR307196.1
OR307197.1
OR307198.1
OR307199.1
OR307200.1
OR307201.1
OR307202.1
OR307203.1
OR307204.1
OR307205.1
OR307206.1
OR307207.1
OR307208.1
OR307209.1
OR307210.1
OR307211.1
OR307212.1
OR307213.1
OR307214.1
OR307215.1
OR307216.1
OR307217.1
OR307218.1
OR307219.1
OR307220.1
OR307221.1
OR307222.1
OR307223.1
OR307224.1
OR307225.1
OR307226.1
OR307227.1
OR307228.1
OR307229.1
OR307230.1
OR307231.1
OR307232.1
OR307233.1
OR307234.1
OR307235.1
OR307236.1
OR307237.1
OR307238.1
OR307239.1
OR307240.1
OR307241.1
OR307242.1
OR307243.1
OR307244.1
OR307245.1
OR307246.1
OR307247.1
OR307248.1
OR307249.1
OR307250.1
OR307251.1
OR307252.1
OR307253.1
OR307254.1
OR307255.1
OR307256.1
OR307257.1
OR307258.1
OR307259.1
OR307260.1
OR307261.1
OR307262.1
OR307263.1
OR307264.1
OR307265.1
OR307266.1
OR307267.1
OR307268.1
OR307269.1
OR307270.1
OR307271.1
OR307272.1
OR307273.1
OR307274.1
OR307275.1
OR307276.1
OR307277.1
OR307278.1
OR307279.1
OR307280.1
OR307281.1
OR307282.1
OR307283.1
OR307284.1
OR307285.1
OR307286.1
OR307287.1
OR307288.1
OR307289.1
OR307290.1
OR307291.1
OR307292.1
OR307293.1
OR307294.1
OR307295.1
OR307296.1
OR307297.1
OR307298.1
OR307299.1
OR307300.1
OR307301.1
OR307302.1
OR307303.1
OR307304.1
OR307305.1
OR307306.1
OR307307.1
OR307308.1
OR307309.1
OR307310.1
OR307311.1
OR307312.1
OR307314.1
OR307315.1
OR307316.1
OR307317.1
OR307318.1
OR307319.1
OR307320.1
OR307321.1
OR307322.1
OR307323.1
OR307324.1
OR307325.1
OR307326.1
OR307327.1
OR307328.1
OR307329.1
OR307330.1
OR307331.1
OR307332.1
OR307333.1
OR307334.1
OR307335.1
OR307336.1
OR307337.1
OR307338.1
OR307339.1
OR307340.1
OR307341.1
OR307342.1
OR307343.1
OR307344.1
OR307345.1
OR307346.1
OR307347.1
OR307348.1
OR307349.1
OR307350.1
OR307351.1
OR307352.1
OR307353.1
OR307354.1
OR307355.1
OR307356.1
OR307357.1
OR307358.1
OR307359.1
OR307360.1
OR307361.1
OR307362.1
OR307363.1
OR307364.1
OR307365.1
OR307366.1
OR307367.1
OR307368.1
OR307369.1
OR307370.1
OR307371.1
OR307372.1
OR307373.1
OR307374.1
OR307375.1
OR307376.1
OR307377.1
OR307378.1
OR307379.1
OR307380.1
OR307381.1
OR307382.1
OR307383.1
OR307384.1
OR307385.1
OR307386.1
OR307387.1
OR307388.1
OR307389.1
OR307390.1
OR307391.1
OR307392.1
OR307393.1
OR307394.1
OR307395.1
OR307396.1
OR307397.1
OR307398.1
OR307399.1
OR307400.1
OR307401.1
OR307402.1
OR307403.1
OR307404.1
OR307405.1
OR307406.1
OR307407.1
OR307408.1
OR307409.1
OR307410.1
OR307411.1
OR307412.1
OR307413.1
OR307414.1
OR307415.1
OR307416.1
OR307417.1
OR307418.1
OR307419.1
OR307420.1
OR307421.1
OR307422.1
OR307423.1
OR307424.1
OR307425.1
OR307426.1
OR307427.1
OR307428.1
OR307429.1
OR307430.1
OR307431.1
OR307432.1
OR307433.1
OR307434.1
OR307435.1
OR307436.1
OR307437.1
OR307438.1
OR307439.1
OR307440.1
OR307441.1
OR307442.1
OR307443.1
OR307444.1
OR307445.1
OR307446.1
OR307447.1
OR307448.1
OR307449.1
OR307450.1
OR307451.1
OR307452.1
OR307453.1
OR307454.1
OR307455.1
OR307456.1
OR307457.1
OR307458.1
OR307459.1
OR307460.1
OR307461.1
OR307462.1
OR307463.1
OR307464.1
OR307465.1
OR307466.1
OR307467.1
OR307468.1
OR307469.1
OR307470.1
OR307471.1
OR307472.1
OR307473.1
OR307474.1
OR307475.1
OR307476.1
OR307477.1
OR307478.1
OR307479.1
OR307480.1
OR307481.1
OR307482.1
OR307483.1
OR307484.1
OR307485.1
OR307486.1
OR307487.1
OR307488.1
OR307489.1
OR307490.1
OR307491.1
OR307492.1
OR307493.1
OR307494.1
OR307495.1
OR307496.1
OR307497.1
OR307498.1
OR307499.1
OR307500.1
OR307501.1
OR307502.1
OR307503.1
OR307504.1
OR307505.1
OR307506.1
OR307507.1
OR307508.1
OR307509.1
OR307510.1
OR307511.1
OR307512.1
OR307513.1
OR307514.1
OR307515.1
OR307516.1
OR307517.1
OR307518.1
OR307519.1
OR307520.1
OR307521.1
OR307522.1
OR307523.1
OR307524.1
OR307525.1
OR307526.1
OR307527.1
OR307528.1
OR307529.1
OR307530.1
OR307531.1
OR307532.1
OR307533.1
OR307534.1
OR307535.1
OR307536.1
OR307537.1
OR307538.1
OR307539.1
OR307540.1
OR307541.1
OR307542.1
OR307543.1
OR307544.1
OR307545.1
OR307546.1
OR307547.1
OR307548.1
OR307549.1
OR307550.1
OR307551.1
OR307552.1
OR307553.1
OR307554.1
OR307555.1
OR307556.1
OR307557.1
OR307558.1
OR307559.1
OR307560.1
OR307561.1
OR307562.1
OR307563.1
OR307564.1
OR307565.1
OR307566.1
OR307567.1
OR307568.1
OR307569.1
OR307570.1
OR307571.1
OR307572.1
OR307573.1
OR307574.1
OR307575.1
OR307576.1
OR307577.1
OR307578.1
OR307579.1
OR307580.1
OR307581.1
OR307582.1
OR307583.1
OR307584.1
OR307585.1
OR307586.1
OR307587.1
OR307588.1
OR307589.1
OR307590.1
OR307591.1
OR307592.1
OR307593.1
OR307594.1
OR307595.1
OR307596.1
OR307597.1
OR307598.1
OR307599.1
OR307600.1
OR307601.1
OR307602.1
OR307603.1
OR307604.1
OR307605.1
OR307606.1
OR307607.1
OR307608.1
OR307609.1
OR307610.1
OR307611.1
OR307612.1
OR307613.1
OR307614.1
OR307615.1
OR307616.1
OR307617.1
OR307618.1
OR307619.1
OR307620.1
OR307621.1
OR307622.1
OR307623.1
OR307624.1
OR307625.1
OR307626.1
OR307627.1
OR307628.1
OR307629.1
OR307630.1
OR307631.1
OR307632.1
OR307633.1
OR307634.1
OR307635.1
OR307636.1
OR307637.1
OR307638.1
OR307639.1
OR307640.1
OR307641.1
OR307642.1
OR307643.1
OR307644.1
OR307645.1
OR307646.1
OR307647.1
OR307648.1
OR307649.1
OR307650.1
OR307651.1
OR307652.1
OR307653.1
OR307654.1
OR307655.1
OR307656.1
OR307657.1
OR307658.1
OR307659.1
OR307660.1
OR307661.1
OR307662.1
OR307663.1
OR307664.1
OR307665.1
OR307666.1
OR307667.1
OR307668.1
OR307669.1
OR307670.1
OR307671.1
OR307672.1
OR307673.1
OR307674.1
OR307675.1
OR307676.1
OR307677.1
OR307678.1
OR307679.1
OR307680.1
OR307681.1
OR307682.1
OR307683.1
OR307684.1
OR307685.1
OR307686.1
OR307687.1
OR307688.1
OR307689.1
OR307690.1
OR307691.1
OR307692.1
OR307693.1
OR307694.1
OR307695.1
OR307696.1
OR307697.1
OR307698.1
OR307699.1
OR307700.1
OR307701.1
OR307702.1
OR307703.1
OR307704.1
OR307705.1
OR307706.1
OR307707.1
OR307708.1
OR307709.1
OR307710.1
OR307711.1
OR307712.1
OR307713.1
OR307714.1
OR307715.1
OR307716.1
OR307717.1
OR307718.1
OR307719.1
OR307720.1
OR307721.1
OR307722.1
OR307723.1
OR307724.1
OR307725.1
OR307726.1
OR307727.1
OR307728.1
OR307729.1
OR307730.1
OR307731.1
OR307732.1
OR307733.1
OR307734.1
OR307735.1
OR307736.1
OR307737.1
OR307738.1
OR307739.1
OR307740.1
OR307741.1
OR307742.1
OR307743.1
OR307744.1
OR307745.1
OR307746.1
OR307747.1
OR307748.1
OR307749.1
OR307750.1
OR307751.1
OR307752.1
OR307753.1
OR307754.1
OR307755.1
OR307756.1
OR307757.1
OR307758.1
OR307759.1
OR307760.1
OR307761.1
OR307762.1
OR307763.1
OR307764.1
OR307765.1
OR307766.1
OR307767.1
OR307768.1
OR307769.1
OR307770.1
OR307771.1
OR307772.1
OR307773.1
OR307774.1
OR307775.1
OR307776.1
OR307777.1
OR307778.1
OR307779.1
OR307780.1
OR307781.1
OR307782.1
OR307783.1
OR307784.1
OR307785.1
OR307786.1
OR307787.1
OR307788.1
OR307789.1
OR307790.1
OR307791.1
OR307792.1
OR307793.1
OR307794.1
OR307795.1
OR307796.1
OR307797.1
OR307798.1
OR307799.1
OR307800.1
OR307801.1
OR307802.1
OR307803.1
OR307804.1
OR307805.1
OR307806.1
OR307807.1
OR307808.1
OR307809.1
OR307810.1
OR307811.1
OR307812.1
OR307813.1
OR307814.1
OR307815.1
OR307816.1
OR307817.1
OR307818.1
OR307819.1
OR307820.1
OR307821.1
OR307822.1
OR307823.1
OR307824.1
OR307825.1
OR307826.1
OR307827.1
OR307828.1
OR307829.1
OR307830.1
OR307831.1
OR307832.1
OR307833.1
OR307834.1
OR307835.1
OR307836.1
OR307837.1
OR307838.1
OR307839.1
OR307840.1
OR307841.1
OR307842.1
OR307843.1
OR307844.1
OR307845.1
OR307846.1
OR307847.1
OR307848.1
OR307849.1
OR307850.1
OR307851.1
OR307852.1
OR307853.1
OR307854.1
OR307855.1
OR307856.1
OR307857.1
OR307858.1
OR307859.1
OR307860.1
OR307861.1
OR307862.1
OR307863.1
OR307864.1
OR307865.1
OR307866.1
OR307867.1
OR307868.1
OR307869.1
OR307870.1
OR307871.1
OR307872.1
OR307873.1
OR307874.1
OR307875.1
OR307876.1
OR307877.1
OR307878.1
OR307879.1
OR307880.1
OR307881.1
OR307882.1
OR307883.1
OR307884.1
OR307885.1
OR307886.1
OR307887.1
OR307888.1
OR307889.1
OR307890.1
OR307891.1
OR307892.1
OR307893.1
OR307894.1
OR307895.1
OR307896.1
OR307897.1
OR307898.1
OR307899.1
OR307900.1
OR307901.1
OR307902.1
OR307903.1
OR307904.1
OR307905.1
OR307906.1
OR307907.1
OR307908.1
OR307909.1
OR307910.1
OR307911.1
OR307912.1
OR307913.1
OR307914.1
OR307915.1
OR307916.1
OR307917.1
OR307918.1
OR307919.1
OR307920.1
OR307921.1
OR307922.1
OR307923.1
OR307924.1
OR307925.1
OR307926.1
OR307927.1
OR307928.1
OR307929.1
OR307930.1
OR307931.1
OR307932.1
OR307933.1
OR307934.1
OR307935.1
OR307936.1
OR307937.1
OR307938.1
OR307939.1
OR307940.1
OR307941.1
OR307942.1
OR307943.1
OR307944.1
OR307945.1
OR307946.1
OR307947.1
OR307948.1
OR307949.1
OR307950.1
OR307951.1
OR307952.1
OR307953.1
OR307954.1
OR307955.1
OR307956.1
OR307957.1
OR307958.1
OR307959.1
OR307960.1
OR307961.1
OR307962.1
OR307963.1
OR307964.1
OR307965.1
OR307966.1
OR307967.1
OR307968.1
OR307969.1
OR307970.1
OR307971.1
OR307972.1
OR307973.1
OR307974.1
OR307975.1
OR307976.1
OR307977.1
OR307978.1
OR307979.1
OR307980.1
OR307981.1
OR307982.1
OR307983.1
OR307984.1
OR307985.1
OR307986.1
OR307987.1
OR307988.1
OR307989.1
OR307990.1
OR307991.1
OR307992.1
OR307993.1
OR307994.1
OR307995.1
OR307996.1
OR307997.1
OR307998.1
OR307999.1
OR308000.1
OR308001.1
OR308002.1
OR308003.1
OR308004.1
OR308005.1
OR308006.1
OR308007.1
OR308008.1
OR308009.1
OR308010.1
OR308011.1
OR308012.1
OR308013.1
OR308014.1
OR308015.1
OR308016.1
OR308017.1
OR308018.1
OR308019.1
OR308020.1
OR308021.1
OR308022.1
OR308023.1
OR308024.1
OR308025.1
OR308026.1
OR308027.1
OR308028.1
OR308029.1
OR308030.1
OR308031.1
OR308032.1
OR308033.1
OR308034.1
OR308035.1
OR308036.1
OR308037.1
OR308038.1
OR308039.1
OR308040.1
OR308041.1
OR308042.1
OR308043.1
OR308044.1
OR308045.1
OR308046.1
OR308047.1
OR308048.1
OR308049.1
OR308050.1
OR308051.1
OR308052.1
OR308053.1
OR308054.1
OR308055.1
OR308056.1
OR308057.1
OR308058.1
OR308059.1
OR308060.1
OR308061.1
OR308062.1
OR308063.1
OR308064.1
OR308065.1
OR308066.1
OR308067.1
OR308068.1
OR308069.1
OR308070.1
OR308071.1
OR308072.1
OR308073.1
OR308074.1
OR308075.1
OR308076.1
OR308077.1
OR308078.1
OR308079.1
OR308080.1
OR308081.1
OR308082.1
OR308083.1
OR308084.1
OR308085.1
OR308086.1
OR308087.1
OR308088.1
OR308089.1
OR308090.1
OR308091.1
OR308092.1
OR308093.1
OR308094.1
OR308095.1
OR308096.1
OR308097.1
OR308098.1
OR308099.1
OR308100.1
OR308101.1
OR308102.1
OR308103.1
OR308104.1
OR308105.1
OR308106.1
OR308107.1
OR308108.1
OR308109.1
OR308110.1
OR308111.1
OR308112.1
OR308113.1
OR308114.1
OR308115.1
OR308116.1
OR308117.1
OR308118.1
OR308119.1
OR308120.1
OR308121.1
OR308122.1
OR308123.1
OR308124.1
OR308125.1
OR308126.1
OR308127.1
OR308128.1
OR308129.1
OR308130.1
OR308131.1
OR308132.1
OR308133.1
OR308134.1
OR308135.1
OR308136.1
OR308137.1
OR308138.1
OR308139.1
OR308140.1
OR308141.1
OR308142.1
OR308143.1
OR308144.1
OR308145.1
OR308146.1
OR308147.1
OR308148.1
OR308149.1
OR308150.1
OR308151.1
OR308152.1
OR308153.1
OR308154.1
OR308155.1
OR308156.1
OR308157.1
OR308158.1
OR308159.1
OR308160.1
OR308161.1
OR308162.1
OR308163.1
OR308164.1
OR308165.1
OR308166.1
OR308167.1
OR308168.1
OR308169.1
OR308170.1
OR308171.1
OR308172.1
OR308173.1
OR308174.1
OR308175.1
OR308176.1
OR308177.1
OR308178.1
OR308179.1
OR308180.1
OR308181.1
OR308182.1
OR308183.1
OR308184.1
OR308185.1
OR308186.1
OR308187.1
OR308188.1
OR308189.1
OR308190.1
OR308191.1
OR308192.1
OR308193.1
OR308194.1
OR308195.1
OR308196.1
OR308197.1
OR308198.1
OR308199.1
OR308200.1
OR308201.1
OR308202.1
OR308203.1
OR308204.1
OR308205.1
OR308206.1
OR308207.1
OR308208.1
OR308209.1
OR308210.1
OR308211.1
OR308212.1
OR308213.1
OR308214.1
OR308215.1
OR308216.1
OR308217.1
OR308218.1
OR308219.1
OR308220.1
OR308221.1
OR308222.1
OR308223.1
OR308224.1
OR308225.1
OR308226.1
OR308227.1
OR308228.1
OR308229.1
OR308230.1
OR308231.1
OR308232.1
OR308233.1
OR308234.1
OR308235.1
OR308236.1
OR308237.1
OR308238.1
OR308239.1
OR308240.1
OR308241.1
OR308242.1
OR308243.1
OR308244.1
OR308245.1
OR308246.1
OR308247.1
OR308248.1
OR308249.1
OR308250.1
OR308251.1
OR308252.1
OR308253.1
OR308254.1
OR308255.1
OR308256.1
OR308257.1
OR308258.1
OR308259.1
OR308260.1
OR308261.1
OR308262.1
OR308263.1
OR308264.1
OR308265.1
OR308266.1
OR308267.1
OR308268.1
OR308269.1
OR308270.1
OR308271.1
OR308272.1
OR308273.1
OR308274.1
OR308275.1
OR308276.1
OR308277.1
OR308278.1
OR308279.1
OR308280.1
OR308281.1
OR308282.1
OR308283.1
OR308284.1
OR308285.1
OR308286.1
OR308287.1
OR308288.1
OR308289.1
OR308290.1
OR308291.1
OR308292.1
OR308293.1
OR308294.1
OR308295.1
OR308296.1
OR308297.1
OR308298.1
OR308299.1
OR308300.1
OR308301.1
OR308302.1
OR308303.1
OR308304.1
OR308305.1
OR308306.1
OR308307.1
OR308308.1
OR308309.1
OR308310.1
OR308311.1
OR308312.1
OR308313.1
OR308314.1
OR308315.1
OR308316.1
OR308317.1
OR308318.1
OR308319.1
OR308320.1
OR308321.1
OR308322.1
OR308323.1
OR308324.1
OR308325.1
OR308326.1
OR308327.1
OR308328.1
OR308329.1
OR308330.1
OR308331.1
OR308332.1
OR308333.1
OR308334.1
OR308335.1
OR308336.1
OR308337.1
OR308338.1
OR308339.1
OR308340.1
OR308341.1
OR308342.1
OR308343.1
OR308344.1
OR308345.1
OR308346.1
OR308347.1
OR308348.1
OR308349.1
OR308350.1
OR308351.1
OR308352.1
OR308353.1
OR308354.1
OR308355.1
OR308356.1
OR308357.1
OR308358.1
OR308359.1
OR308360.1
OR308361.1
OR308362.1
OR308363.1
OR308364.1
OR308365.1
OR308366.1
OR308367.1
OR308368.1
OR308369.1
OR308370.1
OR308371.1
OR308372.1
OR308373.1
OR308374.1
OR308375.1
OR308376.1
OR308377.1
OR308378.1
OR308379.1
OR308380.1
OR308381.1
OR308382.1
OR308383.1
OR308384.1
OR308385.1
OR308386.1
OR308387.1
OR308388.1
OR308389.1
OR308390.1
OR308391.1
OR308392.1
OR308393.1
OR308394.1
OR308395.1
OR308396.1
OR308397.1
OR308398.1
OR308399.1
OR308400.1
OR308401.1
OR308402.1
OR308403.1
OR308404.1
OR308405.1
OR308406.1
OR308407.1
OR308408.1
OR308409.1
OR308410.1
OR308411.1
OR308412.1
OR308413.1
OR308414.1
OR308415.1
OR308416.1
OR308417.1
OR308418.1
OR308419.1
OR308420.1
OR308421.1
OR308422.1
OR308423.1
OR308424.1
OR308425.1
OR308426.1
OR308427.1
OR308428.1
OR308429.1
OR308430.1
OR308431.1
OR308432.1
OR308433.1
OR308434.1
OR308435.1
OR308436.1
OR308437.1
OR308438.1
OR308439.1
OR308440.1
OR308441.1
OR308442.1
OR308443.1
OR308444.1
OR308445.1
OR308446.1
OR308447.1
OR308448.1
OR308449.1
OR308450.1
OR308451.1
OR308452.1
OR308453.1
OR308454.1
OR308455.1
OR308456.1
OR308457.1
OR308458.1
OR308459.1
OR308460.1
OR308461.1
OR308462.1
OR308463.1
OR308464.1
OR308465.1
OR308466.1
OR308467.1
OR308468.1
OR308469.1
OR308470.1
OR308471.1
OR308472.1
OR308473.1
OR308474.1
OR308475.1
OR308476.1
OR308477.1
OR308478.1
OR308479.1
OR308480.1
OR308481.1
OR308482.1
OR308483.1
OR308484.1
OR308485.1
OR308486.1
OR308487.1
OR308488.1
OR308489.1
OR308490.1
OR308491.1
OR308492.1
OR308493.1
OR308494.1
OR308495.1
OR308496.1
OR308497.1
OR308498.1
OR308499.1
OR308500.1
OR308501.1
OR308502.1
OR308503.1
OR308504.1
OR308505.1
OR308506.1
OR308507.1
OR308508.1
OR308509.1
OR308510.1
OR308511.1
OR308512.1
OR308513.1
OR308514.1
OR308515.1
OR308516.1
OR308517.1
OR308518.1
OR308519.1
OR308520.1
OR308521.1
OR308522.1
OR308523.1
OR308524.1
OR308525.1
OR308526.1
OR308527.1
OR308528.1
OR308529.1
OR308530.1
OR308531.1
OR308532.1
OR308533.1
OR308534.1
OR308535.1
OR308536.1
OR308537.1
OR308538.1
OR308539.1
OR308540.1
OR308541.1
OR308542.1
OR308543.1
OR308544.1
OR308545.1
OR308546.1
OR308547.1
OR308548.1
OR308549.1
OR308550.1
OR308551.1
OR308552.1
OR308553.1
OR308554.1
OR308555.1
OR308556.1
OR308557.1
OR308558.1
OR308559.1
OR308560.1
OR308561.1
OR308562.1
OR308563.1
OR308564.1
OR308565.1
OR308566.1
OR308567.1
OR308568.1
OR308569.1
OR308570.1
OR308571.1
OR308572.1
OR308573.1
OR308574.1
OR308575.1
OR308576.1
OR308577.1
OR308578.1
OR308579.1
OR308580.1
OR308581.1
OR308582.1
OR308583.1
OR308584.1
OR308585.1
OR308586.1
OR308587.1
OR308588.1
OR308589.1
OR308590.1
OR308591.1
OR308592.1
OR308593.1
OR308594.1
OR308595.1
OR308596.1
OR308597.1
OR308598.1
OR308599.1
OR308600.1
OR308601.1
OR308602.1
OR308603.1
OR308604.1
OR308605.1
OR308606.1
OR308607.1
OR308608.1
OR308609.1
OR308610.1
OR308611.1
OR308612.1
OR308613.1
OR308614.1
OR308615.1
OR308616.1
OR308617.1
OR308618.1
OR308619.1
OR308620.1
OR308621.1
OR308622.1
OR308623.1
OR308624.1
OR308625.1
OR308626.1
OR308627.1
OR308628.1
OR308629.1
OR308630.1
OR308631.1
OR308632.1
OR308633.1
OR308634.1
OR308635.1
OR308636.1
OR308637.1
OR308638.1
OR308639.1
OR308640.1
OR308641.1
OR308642.1
OR308643.1
OR308644.1
OR308645.1
OR308646.1
OR308647.1
OR308648.1
OR308649.1
OR308650.1
OR308651.1
OR308652.1
OR308653.1
OR308654.1
OR308655.1
OR308656.1
OR308657.1
OR308658.1
OR308659.1
OR308660.1
OR308661.1
OR308662.1
OR308663.1
OR308664.1
OR308665.1
OR308666.1
OR308667.1
OR308668.1
OR308669.1
OR308670.1
OR308671.1
OR308672.1
OR308673.1
OR308674.1
OR308675.1
OR308676.1
OR308677.1
OR308678.1
OR308679.1
OR308680.1
OR308681.1
OR308682.1
OR308683.1
OR308684.1
OR308685.1
OR308686.1
OR308687.1
OR308688.1
OR308689.1
OR308690.1
OR308691.1
OR308692.1
OR308693.1
OR308694.1
OR308695.1
OR308696.1
OR308697.1
OR308698.1
OR308699.1
OR308700.1
OR308701.1
OR308702.1
OR308703.1
OR308704.1
OR308705.1
OR308706.1
OR308707.1
OR308708.1
OR308709.1
OR308710.1
OR308711.1
OR308712.1
OR308713.1
OR308714.1
OR308715.1
OR308716.1
OR308717.1
OR308718.1
OR308719.1
OR308720.1
OR308721.1
OR308722.1
OR308723.1
OR308724.1
OR308725.1
OR308726.1
OR308727.1
OR308728.1
OR308729.1
OR308730.1
OR308731.1
OR308732.1
OR308733.1
OR308734.1
OR308735.1
OR308736.1
OR308737.1
OR308738.1
OR308739.1
OR308740.1
OR308741.1
OR308742.1
OR308743.1
OR308744.1
OR308745.1
OR308746.1
OR308747.1
OR308748.1
OR308749.1
OR308750.1
OR308751.1
OR308752.1
OR308753.1
OR308754.1
OR308755.1
OR308756.1
OR308757.1
OR308758.1
OR308759.1
OR308760.1
OR308761.1
OR308762.1
OR308763.1
OR308764.1
OR308765.1
OR308766.1
OR308767.1
OR308768.1
OR308769.1
OR308770.1
OR308771.1
OR308772.1
OR308773.1
OR308774.1
OR308775.1
OR308776.1
OR308777.1
OR308778.1
OR308779.1
OR308780.1
OR308781.1
OR308782.1
OR308783.1
OR308784.1
OR308785.1
OR308786.1
OR308787.1
OR308788.1
OR308789.1
OR308790.1
OR308791.1
OR308792.1
OR308793.1
OR308794.1
OR308795.1
OR308796.1
OR308797.1
OR308798.1
OR308799.1
OR308800.1
OR308801.1
OR308802.1
OR308803.1
OR308804.1
OR308805.1
OR308806.1
OR308807.1
OR308808.1
OR308809.1
OR308810.1
OR308811.1
OR308812.1
OR308813.1
OR308814.1
OR308815.1
OR308816.1
OR308817.1
OR308818.1
OR308819.1
OR308820.1
OR308821.1
OR308822.1
OR308823.1
OR308824.1
OR308825.1
OR308826.1
OR308827.1
OR308828.1
OR308829.1
OR308830.1
OR308831.1
OR308832.1
OR308833.1
OR308834.1
OR308835.1
OR308836.1
OR308837.1
OR308838.1
OR308839.1
OR308840.1
OR308841.1
OR308842.1
OR308843.1
OR308844.1
OR308845.1
OR308846.1
OR308847.1
OR308848.1
OR308849.1
OR308850.1
OR308851.1
OR308852.1
OR308853.1
OR308854.1
OR308855.1
OR308856.1
OR308857.1
OR308858.1
OR308859.1
OR308860.1
OR308861.1
OR308862.1
OR308863.1
OR308864.1
OR308865.1
OR308866.1
OR308867.1
OR308868.1
OR308869.1
OR308870.1
OR308871.1
OR308872.1
OR308873.1
OR308874.1
OR308875.1
OR308876.1
OR308877.1
OR308878.1
OR308879.1
OR308880.1
OR308881.1
OR308882.1
OR308883.1
OR308884.1
OR308885.1
OR308886.1
OR308887.1
OR308888.1
OR308889.1
OR308890.1
OR308891.1
OR308892.1
OR308893.1
OR308894.1
OR308895.1
OR308896.1
OR308897.1
OR308898.1
OR308899.1
OR308900.1
OR308901.1
OR308902.1
OR308903.1
OR308904.1
OR308905.1
OR308906.1
OR308907.1
OR308908.1
OR308909.1
OR308910.1
OR308911.1
OR308912.1
OR308913.1
OR308914.1
OR308915.1
OR308916.1
OR308917.1
OR308918.1
OR308919.1
OR308920.1
OR308921.1
OR308922.1
OR308923.1
OR308924.1
OR308925.1
OR308926.1
OR308927.1
OR308928.1
OR308929.1
OR308930.1
OR308931.1
OR308932.1
OR308933.1
OR308934.1
OR308935.1
OR308936.1
OR308937.1
OR308938.1
OR308939.1
OR308940.1
OR308941.1
OR308942.1
OR308943.1
OR308944.1
OR308945.1
OR308946.1
OR308947.1
OR308948.1
OR308949.1
OR308950.1
OR308951.1
OR308952.1
OR308953.1
OR308954.1
OR308955.1
OR308956.1
OR308957.1
OR308958.1
OR308959.1
OR308960.1
OR308961.1
OR308962.1
OR308963.1
OR308964.1
OR308965.1
OR308966.1
OR308967.1
OR308968.1
OR308969.1
OR308970.1
OR308971.1
OR308972.1
OR308973.1
OR308974.1
OR308975.1
OR308976.1
OR308977.1
OR308978.1
OR308979.1
OR308980.1
OR308981.1
OR308982.1
OR308983.1
OR308984.1
OR308985.1
OR308986.1
OR308987.1
OR308988.1
OR308989.1
OR308990.1
OR308991.1
OR308992.1
OR308993.1
OR308994.1
OR308995.1
OR308996.1
OR308997.1
OR308998.1
OR308999.1
OR309000.1
OR309001.1
OR309002.1
OR309003.1
OR309004.1
OR309005.1
OR309006.1
OR309007.1
OR309008.1
OR309009.1
OR309010.1
OR309011.1
OR309012.1
OR309013.1
OR309014.1
OR309015.1
OR309016.1
OR309017.1
OR309018.1
OR309019.1
OR309020.1
OR309021.1
OR309022.1
OR309023.1
OR309024.1
OR309025.1
OR309026.1
OR309027.1
OR309028.1
OR309029.1
OR309030.1
OR309031.1
OR309032.1
OR309033.1
OR309034.1
OR309035.1
OR309036.1
OR309037.1
OR309038.1
OR309039.1
OR309040.1
OR309041.1
OR309042.1
OR309043.1
OR309044.1
OR309045.1
OR309046.1
OR309047.1
OR309048.1
OR309049.1
OR309050.1
OR309051.1
OR309052.1
OR309053.1
OR309054.1
OR309055.1
OR309056.1
OR309057.1
OR309058.1
OR309059.1
OR309060.1
OR309061.1
OR309062.1
OR309063.1
OR309064.1
OR309065.1
OR309066.1
OR309067.1
OR309068.1
OR309069.1
OR309070.1
OR309071.1
OR309072.1
OR309073.1
OR309074.1
OR309075.1
OR309076.1
OR309077.1
OR309078.1
OR309079.1
OR309080.1
OR309081.1
OR309082.1
OR309083.1
OR309084.1
OR309085.1
OR309086.1
OR309087.1
OR309088.1
OR309089.1
OR309090.1
OR309091.1
OR309092.1
OR309093.1
OR309094.1
OR309095.1
OR309096.1
OR309097.1
OR309098.1
OR309099.1
OR309100.1
OR309101.1
OR309102.1
OR309103.1
OR309104.1
OR309105.1
OR309106.1
OR309107.1
OR309108.1
OR309109.1
OR309110.1
OR309111.1
OR309112.1
OR309113.1
OR309114.1
OR309115.1
OR309116.1
OR309117.1
OR309118.1
OR309119.1
OR309120.1
OR309121.1
OR309122.1
OR309123.1
OR309124.1
OR309125.1
OR309126.1
OR309127.1
OR309128.1
OR309129.1
OR309130.1
OR309131.1
OR309132.1
OR309133.1
OR309134.1
OR309135.1
OR309136.1
OR309137.1
OR309138.1
OR309139.1
OR309140.1
OR309141.1
OR309142.1
OR309143.1
OR309144.1
OR309145.1
OR309146.1
OR309147.1
OR309148.1
OR309149.1
OR309150.1
OR309151.1
OR309152.1
OR309153.1
OR309154.1
OR309155.1
OR309156.1
OR309157.1
OR309158.1
OR309159.1
OR309160.1
OR309161.1
OR309162.1
OR309163.1
OR309164.1
OR309165.1
OR309166.1
OR309167.1
OR309168.1
OR309169.1
OR309170.1
OR309171.1
OR309172.1
OR309173.1
OR309174.1
OR309175.1
OR309176.1
OR309177.1
OR309178.1
OR309179.1
OR309180.1
OR309181.1
OR309182.1
OR309183.1
OR309184.1
OR309185.1
OR309186.1
OR309187.1
OR309188.1
OR309189.1
OR309190.1
OR309191.1
OR309192.1
OR309193.1
OR309194.1
OR309195.1
OR309196.1
OR309197.1
OR309198.1
OR309199.1
OR309200.1
OR309201.1
OR309202.1
OR309203.1
OR309204.1
OR309205.1
OR309206.1
OR309207.1
OR309208.1
OR309209.1
OR309210.1
OR309211.1
OR309212.1
OR309213.1
OR309214.1
OR309215.1
OR309216.1
OR309217.1
OR309218.1
OR309219.1
OR309220.1
OR309221.1
OR309222.1
OR309223.1
OR309224.1
OR309225.1
OR309226.1
OR309227.1
OR309228.1
OR309229.1
OR309230.1
OR309231.1
OR309232.1
OR309233.1
OR309234.1
OR309235.1
OR309236.1
OR309237.1
OR309238.1
OR309239.1
OR309240.1
OR309241.1
OR309242.1
OR309243.1
OR309244.1
OR309245.1
OR309246.1
OR309247.1
OR309248.1
OR309249.1
OR309250.1
OR309251.1
OR309252.1
OR309253.1
OR309254.1
OR309255.1
OR309256.1
OR309257.1
OR309258.1
OR309259.1
OR309260.1
OR309261.1
OR309262.1
OR309263.1
OR309264.1
OR309265.1
OR309266.1
OR309267.1
OR309268.1
OR309269.1
OR309270.1
OR309271.1
OR309272.1
OR309273.1
OR309274.1
OR309275.1
OR309276.1
OR309277.1
OR309278.1
OR309279.1
OR309280.1
OR309281.1
OR309282.1
OR309283.1
OR309284.1
OR309285.1
OR309286.1
OR309287.1
OR309288.1
OR309289.1
OR309290.1
OR309291.1
OR309292.1
OR309293.1
OR309294.1
OR309295.1
OR309296.1
OR309297.1
OR309298.1
OR309299.1
OR309300.1
OR309301.1
OR309302.1
OR309303.1
OR309304.1
OR309305.1
OR309306.1
OR309307.1
OR309308.1
OR309309.1
OR309310.1
OR309311.1
OR309312.1
OR309313.1
OR309314.1
OR309315.1
OR309316.1
OR309317.1
OR309318.1
OR309319.1
OR309320.1
OR309321.1
OR309322.1
OR309323.1
OR309324.1
OR309325.1
OR309326.1
OR309327.1
OR309328.1
OR309329.1
OR309330.1
OR309331.1
OR309332.1
OR309333.1
OR309334.1
OR309335.1
OR309336.1
OR309337.1
OR309338.1
OR309339.1
OR309340.1
OR309341.1
OR309342.1
OR309343.1
OR309344.1
OR309345.1
OR309346.1
OR309347.1
OR309348.1
OR309349.1
OR309350.1
OR309351.1
OR309352.1
OR309353.1
OR309354.1
OR309355.1
OR309356.1
OR309357.1
OR309358.1
OR309359.1
OR309360.1
OR309361.1
OR309362.1
OR309363.1
OR309364.1
OR309365.1
OR309366.1
OR309367.1
OR309368.1
OR309369.1
OR309370.1
OR309371.1
OR309372.1
OR309373.1
OR309374.1
OR309375.1
OR309376.1
OR309377.1
OR309378.1
OR309379.1
OR309380.1
OR309381.1
OR309382.1
OR309383.1
OR309384.1
OR309385.1
OR309386.1
OR309387.1
OR309388.1
OR309389.1
OR309390.1
OR309391.1
OR309392.1
OR309393.1
OR309394.1
OR309395.1
OR309396.1
OR309397.1
OR309398.1
OR309399.1
OR309400.1
OR309401.1
OR309402.1
OR309403.1
OR309404.1
OR309405.1
OR309406.1
OR309407.1
OR309408.1
OR309409.1
OR309410.1
OR309411.1
OR309412.1
OR309413.1
OR309414.1
OR309415.1
OR309416.1
OR309417.1
OR309418.1
OR309419.1
OR309420.1
OR309421.1
OR309422.1
OR309423.1
OR309424.1
OR309425.1
OR309426.1
OR309427.1
OR309428.1
OR309429.1
OR309430.1
OR309431.1
OR309432.1
OR309433.1
OR309434.1
OR309435.1
OR309436.1
OR309437.1
OR309438.1
OR309439.1
OR309440.1
OR309441.1
OR309442.1
OR309443.1
OR309444.1
OR309445.1
OR309446.1
OR309447.1
OR309448.1
OR309449.1
OR309450.1
OR309451.1
OR309452.1
OR309453.1
OR309454.1
OR309455.1
OR309456.1
OR309457.1
OR309458.1
OR309459.1
OR309460.1
OR309461.1
OR309462.1
OR309463.1
OR309464.1
OR309465.1
OR309466.1
OR309467.1
OR309468.1
OR309469.1
OR309470.1
OR309471.1
OR309472.1
OR309473.1
OR309474.1
OR309475.1
OR309476.1
OR309477.1
OR309478.1
OR309479.1
OR309480.1
OR309481.1
OR309482.1
OR309483.1
OR309484.1
OR309485.1
OR309486.1
OR309487.1
OR309488.1
OR309489.1
OR309490.1
OR309491.1
OR309492.1
OR309493.1
OR309494.1
OR309495.1
OR309496.1
OR309497.1
OR309498.1
OR309499.1
OR309500.1
OR309501.1
OR309502.1
OR309503.1
OR309504.1
OR309505.1
OR309506.1
OR309507.1
OR309508.1
OR309509.1
OR309510.1
OR309511.1
OR309512.1
OR309513.1
OR309514.1
OR309515.1
OR309516.1
OR309517.1
OR309518.1
OR309519.1
OR309520.1
OR309521.1
OR309522.1
OR309523.1
OR309524.1
OR309525.1
OR309526.1
OR309527.1
OR309528.1
OR309529.1
OR309530.1
OR309531.1
OR309532.1
OR309533.1
OR309534.1
OR309535.1
OR309536.1
OR309537.1
OR309538.1
OR309539.1
OR309540.1
OR309541.1
OR309542.1
OR309543.1
OR309544.1
OR309545.1
OR309546.1
OR309547.1
OR309548.1
OR309549.1
OR309550.1
OR309551.1
OR309552.1
OR309553.1
OR309554.1
OR309555.1
OR309556.1
OR309557.1
OR309558.1
OR309559.1
OR309560.1
OR309561.1
OR309562.1
OR309563.1
OR309564.1
OR309565.1
OR309566.1
OR309567.1
OR309568.1
OR309569.1
OR309570.1
OR309571.1
OR309572.1
OR309573.1
OR309574.1
OR309575.1
OR309576.1
OR309577.1
OR309578.1
OR309579.1
OR309580.1
OR309581.1
OR309582.1
OR309583.1
OR309584.1
OR309585.1
OR309586.1
OR309587.1
OR309588.1
OR309589.1
OR309590.1
OR309591.1
OR309592.1
OR309593.1
OR309594.1
OR309595.1
OR309596.1
OR309597.1
OR309598.1
OR309599.1
OR309600.1
OR309601.1
OR309602.1
OR309603.1
OR309604.1
OR309605.1
OR309606.1
OR309607.1
OR309608.1
OR309609.1
OR309610.1
OR309611.1
OR309612.1
OR309613.1
OR309614.1
OR309615.1
OR309616.1
OR309617.1
OR309618.1
OR309619.1
OR309620.1
OR309621.1
OR309622.1
OR309623.1
OR309624.1
OR309625.1
OR309626.1
OR309627.1
OR309628.1
OR309629.1
OR309630.1
OR309631.1
OR309632.1
OR309633.1
OR309634.1
OR309635.1
OR309636.1
OR309637.1
OR309638.1
OR309639.1
OR309640.1
OR309641.1
OR309642.1
OR309643.1
OR309644.1
OR309645.1
OR309646.1
OR309647.1
OR309648.1
OR309649.1
OR309650.1
OR309651.1
OR309652.1
OR309653.1
OR309654.1
OR309655.1
OR309656.1
OR309657.1
OR309658.1
OR309659.1
OR309660.1
OR309661.1
OR309662.1
OR309663.1
OR309664.1
OR309665.1
OR309666.1
OR309667.1
OR309668.1
OR309669.1
OR309670.1
OR309671.1
OR309672.1
OR309673.1
OR309674.1
OR309675.1
OR309676.1
OR309677.1
OR309678.1
OR309679.1
OR309680.1
OR309681.1
OR309682.1
OR309683.1
OR309684.1
OR309685.1
OR309686.1
OR309687.1
OR309688.1
OR309689.1
OR309690.1
OR309691.1
OR309692.1
OR309693.1
OR309694.1
OR309695.1
OR309696.1
OR309697.1
OR309698.1
OR309699.1
OR309700.1
OR309701.1
OR309702.1
OR309703.1
OR309704.1
OR309705.1
OR309706.1
OR309707.1
OR309708.1
OR309709.1
OR309710.1
OR309711.1
OR309712.1
OR309713.1
OR309714.1
OR309715.1
OR309716.1
OR309717.1
OR309718.1
OR309719.1
OR309720.1
OR309721.1
OR309722.1
OR309723.1
OR309724.1
OR309725.1
OR309726.1
OR309727.1
OR309728.1
OR309729.1
OR309730.1
OR309731.1
OR309732.1
OR309733.1
OR309734.1
OR309735.1
OR309736.1
OR309737.1
OR309738.1
OR309739.1
OR309740.1
OR309741.1
OR309742.1
OR309743.1
OR309744.1
OR309745.1
OR309746.1
OR309747.1
OR309748.1
OR309749.1
OR309750.1
OR309751.1
OR309752.1
OR309753.1
OR309754.1
OR309755.1
OR309756.1
OR309757.1
OR309758.1
OR309759.1
OR309760.1
OR309761.1
OR309762.1
OR309763.1
OR309764.1
OR309765.1
OR309766.1
OR309767.1
OR309768.1
OR309769.1
OR309770.1
OR309771.1
OR309772.1
OR309773.1
OR309774.1
OR309775.1
OR309776.1
OR309777.1
OR309778.1
OR309779.1
OR309780.1
OR309781.1
OR309782.1
OR309783.1
OR309784.1
OR309785.1
OR309786.1
OR309787.1
OR309788.1
OR309789.1
OR309790.1
OR309791.1
OR309792.1
OR309793.1
OR309794.1
OR309795.1
OR309796.1
OR309797.1
OR309798.1
OR309799.1
OR309800.1
OR309801.1
OR309802.1
OR309803.1
OR309804.1
OR309805.1
OR309806.1
OR309807.1
OR309808.1
OR309809.1
OR309810.1
OR309811.1
OR309812.1
OR309813.1
OR309814.1
OR309815.1
OR309816.1
OR309817.1
OR309818.1
OR309819.1
OR309820.1
OR309821.1
OR309822.1
OR309823.1
OR309824.1
OR309825.1
OR309826.1
OR309827.1
OR309828.1
OR309829.1
OR309830.1
OR309831.1
OR309832.1
OR309833.1
OR309834.1
OR309835.1
OR309836.1
OR309837.1
OR309838.1
OR309839.1
OR309840.1
OR309841.1
OR309842.1
OR309843.1
OR309844.1
OR309845.1
OR309846.1
OR309847.1
OR309848.1
OR309849.1
OR309850.1
OR309851.1
OR309852.1
OR309853.1
OR309854.1
OR309855.1
OR309856.1
OR309857.1
OR309858.1
OR309859.1
OR309860.1
OR309861.1
OR309862.1
OR309863.1
OR309864.1
OR309865.1
OR309866.1
OR309867.1
OR309868.1
OR309869.1
OR309870.1
OR309871.1
OR309872.1
OR309873.1
OR309874.1
OR309875.1
OR309876.1
OR309877.1
OR309878.1
OR309879.1
OR309880.1
OR309881.1
OR309882.1
OR309883.1
OR309884.1
OR309885.1
OR309886.1
OR309887.1
OR309888.1
OR309889.1
OR309890.1
OR309891.1
OR309892.1
OR309893.1
OR309894.1
OR309895.1
OR309896.1
OR309897.1
OR309898.1
OR309899.1
OR309900.1
OR309901.1
OR309902.1
OR309903.1
OR309904.1
OR309905.1
OR309906.1
OR309907.1
OR309908.1
OR309909.1
OR309910.1
OR309911.1
OR309912.1
OR309913.1
OR309914.1
OR309915.1
OR309916.1
OR309917.1
OR309918.1
OR309919.1
OR309920.1
OR309921.1
OR309922.1
OR309923.1
OR309924.1
OR309925.1
OR309926.1
OR309927.1
OR309928.1
OR309929.1
OR309930.1
OR309931.1
OR309932.1
OR309933.1
OR309934.1
OR309935.1
OR309936.1
OR309937.1
OR309938.1
OR309939.1
OR309940.1
OR309941.1
OR309942.1
OR309943.1
OR309944.1
OR309945.1
OR309946.1
OR309947.1
OR309948.1
OR309949.1
OR309950.1
OR309951.1
OR309952.1
OR309953.1
OR309954.1
OR309955.1
OR309956.1
OR309957.1
OR309958.1
OR309959.1
OR309960.1
OR309961.1
OR309962.1
OR309963.1
OR309964.1
OR309965.1
OR309966.1
OR309967.1
OR309968.1
OR309969.1
OR309970.1
OR309971.1
OR309972.1
OR309973.1
OR309974.1
OR309975.1
OR309976.1
OR309977.1
OR309978.1
OR309979.1
OR309980.1
OR309981.1
OR309982.1
OR309983.1
OR309984.1
OR309985.1
OR309986.1
OR309987.1
OR309988.1
OR309989.1
OR309990.1
OR309991.1
OR309992.1
OR309993.1
OR309994.1
OR309995.1
OR309996.1
OR309997.1
OR309998.1
OR309999.1
OR310000.1
OR310001.1
OR310002.1
OR310003.1
OR310004.1
OR310005.1
OR310006.1
OR310007.1
OR310008.1
OR310009.1
OR310010.1
OR310011.1
OR310012.1
OR310013.1
OR310014.1
OR310015.1
OR310016.1
OR310017.1
OR310018.1
OR310019.1
OR310020.1
OR310021.1
OR310022.1
OR310023.1
OR310024.1
OR310025.1
OR310026.1
OR310027.1
OR310028.1
OR310029.1
OR310030.1
OR310031.1
OR310032.1
OR310033.1
OR310034.1
OR310035.1
OR310036.1
OR310037.1
OR310038.1
OR310039.1
OR310040.1
OR310041.1
OR310042.1
OR310043.1
OR310044.1
OR310045.1
OR310046.1
OR310047.1
OR310048.1
OR310049.1
OR310050.1
OR310051.1
OR310052.1
OR310053.1
OR310054.1
OR310055.1
OR310056.1
OR310057.1
OR310058.1
OR310059.1
OR310060.1
OR310061.1
OR310062.1
OR310063.1
OR310064.1
OR310065.1
OR310066.1
OR310067.1
OR310068.1
OR310069.1
OR310070.1
OR310071.1
OR310072.1
OR310073.1
OR310074.1
OR310075.1
OR310076.1
OR310077.1
OR310078.1
OR310079.1
OR310080.1
OR310081.1
OR310082.1
OR310083.1
OR310084.1
OR310085.1
OR310086.1
OR310087.1
OR310088.1
OR310089.1
OR310090.1
OR310091.1
OR310092.1
OR310093.1
OR310094.1
OR310095.1
OR310096.1
OR310097.1
OR310098.1
OR310099.1
OR310100.1
OR310101.1
OR310102.1
OR310103.1
OR310104.1
OR310105.1
OR310106.1
OR310107.1
OR310108.1
OR310109.1
OR310110.1
OR310111.1
OR310112.1
OR310113.1
OR310114.1
OR310115.1
OR310116.1
OR310117.1
OR310118.1
OR310119.1
OR310120.1
OR310121.1
OR310122.1
OR310123.1
OR310124.1
OR310125.1
OR310126.1
OR310127.1
OR310128.1
OR310129.1
OR310130.1
OR310131.1
OR310132.1
OR310133.1
OR310134.1
OR310135.1
OR310136.1
OR310137.1
OR310138.1
OR310139.1
OR310140.1
OR310141.1
OR310142.1
OR310143.1
OR310144.1
OR310145.1
OR310146.1
OR310147.1
OR310148.1
OR310149.1
OR310150.1
OR310151.1
OR310152.1
OR310153.1
OR310154.1
OR310155.1
OR310156.1
OR310157.1
OR310158.1
OR310159.1
OR310160.1
OR310161.1
OR310162.1
OR310163.1
OR310164.1
OR310165.1
OR310166.1
OR310167.1
OR310168.1
OR310169.1
OR310170.1
OR310171.1
OR310172.1
OR310173.1
OR310174.1
OR310175.1
OR310176.1
OR310177.1
OR310178.1
OR310179.1
OR310180.1
OR310181.1
OR310182.1
OR310183.1
OR310184.1
OR310185.1
OR310186.1
OR310187.1
OR310188.1
OR310189.1
OR310190.1
OR310191.1
OR310192.1
OR310193.1
OR310194.1
OR310195.1
OR310196.1
OR310197.1
OR310198.1
OR310199.1
OR310200.1
OR310201.1
OR310202.1
OR310203.1
OR310204.1
OR310205.1
OR310206.1
OR310207.1
OR310208.1
OR310209.1
OR310210.1
OR310211.1
OR310212.1
OR310213.1
OR310214.1
OR310215.1
OR310216.1
OR310217.1
OR310218.1
OR310219.1
OR310220.1
OR310221.1
OR310222.1
OR310223.1
OR310224.1
OR310225.1
OR310226.1
OR310227.1
OR310228.1
OR310229.1
OR310230.1
OR310231.1
OR310232.1
OR310233.1
OR310234.1
OR310235.1
OR310236.1
OR310237.1
OR310238.1
OR310239.1
OR310240.1
OR310241.1
OR310242.1
OR310243.1
OR310244.1
OR310245.1
OR310246.1
OR310247.1
OR310248.1
OR310249.1
OR310250.1
OR310251.1
OR310252.1
OR310253.1
OR310254.1
OR310255.1
OR310256.1
OR310257.1
OR310258.1
OR310259.1
OR310260.1
OR310261.1
OR310262.1
OR310263.1
OR310265.1
OR310266.1
OR310267.1
OR310268.1
OR310269.1
OR310270.1
OR310271.1
OR310272.1
OR310273.1
OR310274.1
OR310275.1
OR310276.1
OR310277.1
OR310278.1
OR310279.1
OR310280.1
OR310281.1
OR310282.1
OR310283.1
OR310284.1
OR310285.1
OR310286.1
OR310287.1
OR310288.1
OR310289.1
OR310290.1
OR310291.1
OR310292.1
OR310293.1
OR310294.1
OR310295.1
OR310296.1
OR310297.1
OR310298.1
OR310299.1
OR310300.1
OR310301.1
OR310302.1
OR310303.1
OR310304.1
OR310305.1
OR310306.1
OR310307.1
OR310308.1
OR310309.1
OR310310.1
OR310311.1
OR310312.1
OR310313.1
OR310314.1
OR310315.1
OR310316.1
OR310317.1
OR310318.1
OR310319.1
OR310320.1
OR310321.1
OR310322.1
OR310323.1
OR310324.1
OR310325.1
OR310326.1
OR310327.1
OR310328.1
OR310329.1
OR310330.1
OR310331.1
OR310332.1
OR310333.1
OR310334.1
OR310335.1
OR310336.1
OR310337.1
OR310338.1
OR310339.1
OR310340.1
OR310341.1
OR310342.1
OR310343.1
OR310344.1
OR310345.1
OR310346.1
OR310347.1
OR310348.1
OR310349.1
OR310350.1
OR310351.1
OR310352.1
OR310353.1
OR310354.1
OR310355.1
OR310356.1
OR310357.1
OR310358.1
OR310359.1
OR310360.1
OR310361.1
OR310362.1
OR310363.1
OR310364.1
OR310365.1
OR310366.1
OR310367.1
OR310368.1
OR310369.1
OR310370.1
OR310371.1
OR310372.1
OR310373.1
OR310374.1
OR310375.1
OR310376.1
OR310377.1
OR310378.1
OR310379.1
OR310380.1
OR310381.1
OR310382.1
OR310383.1
OR310384.1
OR310385.1
OR310386.1
OR310387.1
OR310388.1
OR310389.1
OR310390.1
OR310391.1
OR310392.1
OR310393.1
OR310394.1
OR310395.1
OR310396.1
OR310397.1
OR310398.1
OR310399.1
OR310400.1
OR310401.1
OR310402.1
OR310403.1
OR310404.1
OR310405.1
OR310406.1
OR310407.1
OR310408.1
OR310409.1
OR310410.1
OR310411.1
OR310412.1
OR310413.1
OR310414.1
OR310415.1
OR310416.1
OR310417.1
OR310418.1
OR310419.1
OR310420.1
OR310421.1
OR310422.1
OR310423.1
OR310424.1
OR310425.1
OR310426.1
OR310427.1
OR310428.1
OR310429.1
OR310430.1
OR310431.1
OR310432.1
OR310433.1
OR310434.1
OR310435.1
OR310436.1
OR310437.1
OR310438.1
OR310439.1
OR310440.1
OR310441.1
OR310442.1
OR310443.1
OR310444.1
OR310445.1
OR310446.1
OR310447.1
OR310448.1
OR310449.1
OR310450.1
OR310451.1
OR310452.1
OR310453.1
OR310454.1
OR310455.1
OR310456.1
OR310457.1
OR310458.1
OR310459.1
OR310460.1
OR310461.1
OR310462.1
OR310463.1
OR310464.1
OR310465.1
OR310466.1
OR310467.1
OR310468.1
OR310469.1
OR310470.1
OR310471.1
OR310472.1
OR310473.1
OR310474.1
OR310475.1
OR310476.1
OR310477.1
OR310478.1
OR310479.1
OR310480.1
OR310481.1
OR310482.1
OR310483.1
OR310484.1
OR310485.1
OR310486.1
OR310487.1
OR310488.1
OR310489.1
OR310490.1
OR310491.1
OR310492.1
OR310493.1
OR310494.1
OR310495.1
OR310496.1
OR310497.1
OR310498.1
OR310499.1
OR310500.1
OR310501.1
OR310502.1
OR310503.1
OR310504.1
OR310505.1
OR310506.1
OR310507.1
OR310508.1
OR310509.1
OR310510.1
OR310511.1
OR310512.1
OR310513.1
OR310514.1
OR310515.1
OR310516.1
OR310517.1
OR310518.1
OR310519.1
OR310520.1
OR310521.1
OR310522.1
OR310523.1
OR310524.1
OR310525.1
OR310526.1
OR310527.1
OR310528.1
OR310529.1
OR310530.1
OR310531.1
OR310532.1
OR310533.1
OR310534.1
OR310535.1
OR310536.1
OR310537.1
OR310538.1
OR310539.1
OR310540.1
OR310541.1
OR310542.1
OR310543.1
OR310544.1
OR310545.1
OR310546.1
OR310547.1
OR310548.1
OR310549.1
OR310550.1
OR310551.1
OR310552.1
OR310553.1
OR310554.1
OR310555.1
OR310556.1
OR310557.1
OR310558.1
OR310559.1
OR310560.1
OR310561.1
OR310562.1
OR310563.1
OR310564.1
OR310565.1
OR310566.1
OR310567.1
OR310568.1
OR310569.1
OR310570.1
OR310571.1
OR310572.1
OR310573.1
OR310574.1
OR310575.1
OR310576.1
OR310577.1
OR310578.1
OR310579.1
OR310580.1
OR310581.1
OR310582.1
OR310583.1
OR310584.1
OR310585.1
OR310586.1
OR310587.1
OR310588.1
OR310589.1
OR310590.1
OR310591.1
OR310592.1
OR310593.1
OR310594.1
OR310595.1
OR310596.1
OR310597.1
OR310598.1
OR310599.1
OR310600.1
OR310601.1
OR310602.1
OR310603.1
OR310604.1
OR310605.1
OR310606.1
OR310607.1
OR310608.1
OR310609.1
OR310610.1
OR310611.1
OR310612.1
OR310613.1
OR310614.1
OR310615.1
OR310616.1
OR310617.1
OR310618.1
OR310619.1
OR310620.1
OR310621.1
OR310622.1
OR310623.1
OR310624.1
OR310625.1
OR310626.1
OR310627.1
OR310628.1
OR310629.1
OR310630.1
OR310631.1
OR310632.1
OR310633.1
OR310634.1
OR310635.1
OR310636.1
OR310637.1
OR310638.1
OR310639.1
OR310640.1
OR310641.1
OR310642.1
OR310643.1
OR310644.1
OR310645.1
OR310646.1
OR310647.1
OR310648.1
OR310649.1
OR310650.1
OR310651.1
OR310652.1
OR310653.1
OR310654.1
OR310655.1
OR310656.1
OR310657.1
OR310658.1
OR310659.1
OR310660.1
OR310661.1
OR310662.1
OR310663.1
OR310664.1
OR310665.1
OR310666.1
OR310667.1
OR310668.1
OR310669.1
OR310670.1
OR310671.1
OR310672.1
OR310673.1
OR310674.1
OR310675.1
OR310676.1
OR310677.1
OR310678.1
OR310679.1
OR310680.1
OR310681.1
OR310682.1
OR310683.1
OR310684.1
OR310685.1
OR310686.1
OR310687.1
OR310688.1
OR310689.1
OR310690.1
OR310691.1
OR310692.1
OR310693.1
OR310694.1
OR310695.1
OR310696.1
OR310697.1
OR310698.1
OR310699.1
OR310700.1
OR310701.1
OR310702.1
OR310703.1
OR310704.1
OR310705.1
OR310706.1
OR310707.1
OR310708.1
OR310709.1
OR310710.1
OR310711.1
OR310712.1
OR310713.1
OR310714.1
OR310715.1
OR310716.1
OR310717.1
OR310718.1
OR310719.1
OR310720.1
OR310721.1
OR310722.1
OR310723.1
OR310724.1
OR310725.1
OR310726.1
OR310727.1
OR310728.1
OR310729.1
OR310730.1
OR310731.1
OR310732.1
OR310733.1
OR310734.1
OR310735.1
OR310736.1
OR310737.1
OR310738.1
OR310739.1
OR310740.1
OR310741.1
OR310742.1
OR310743.1
OR310744.1
OR310745.1
OR310746.1
OR310747.1
OR310748.1
OR310749.1
OR310750.1
OR310751.1
OR310752.1
OR310753.1
OR310754.1
OR310755.1
OR310756.1
OR310757.1
OR310758.1
OR310759.1
OR310760.1
OR310761.1
OR310762.1
OR310763.1
OR310764.1
OR310765.1
OR310766.1
OR310767.1
OR310768.1
OR310769.1
OR310770.1
OR310771.1
OR310772.1
OR310773.1
OR310774.1
OR310775.1
OR310776.1
OR310777.1
OR310778.1
OR310779.1
OR310780.1
OR310781.1
OR310782.1
OR310783.1
OR310784.1
OR310785.1
OR310786.1
OR310787.1
OR310788.1
OR310789.1
OR310790.1
OR310791.1
OR310792.1
OR310793.1
OR310794.1
OR310795.1
OR310796.1
OR310797.1
OR310798.1
OR310799.1
OR310800.1
OR310801.1
OR310802.1
OR310803.1
OR310804.1
OR310805.1
OR310806.1
OR310807.1
OR310808.1
OR310809.1
OR310810.1
OR310811.1
OR310812.1
OR310813.1
OR310814.1
OR310815.1
OR310816.1
OR310817.1
OR310818.1
OR310819.1
OR310820.1
OR310821.1
OR310822.1
OR310823.1
OR310824.1
OR310825.1
OR310826.1
OR310827.1
OR310828.1
OR310829.1
OR310830.1
OR310831.1
OR310832.1
OR310833.1
OR310834.1
OR310835.1
OR310836.1
OR310837.1
OR310838.1
OR310839.1
OR310840.1
OR310841.1
OR310842.1
OR310843.1
OR310844.1
OR310845.1
OR310846.1
OR310847.1
OR310848.1
OR310849.1
OR310850.1
OR310851.1
OR310852.1
OR310853.1
OR310854.1
OR310855.1
OR310856.1
OR310857.1
OR310858.1
OR310859.1
OR310860.1
OR310861.1
OR310862.1
OR310863.1
OR310864.1
OR310865.1
OR310866.1
OR310867.1
OR310868.1
OR310869.1
OR310870.1
OR310871.1
OR310872.1
OR310873.1
OR310874.1
OR310875.1
OR310876.1
OR310877.1
OR310878.1
OR310879.1
OR310880.1
OR310881.1
OR310882.1
OR310883.1
OR310884.1
OR310885.1
OR310886.1
OR310887.1
OR310888.1
OR310889.1
OR310890.1
OR310891.1
OR310892.1
OR310893.1
OR310894.1
OR310895.1
OR310896.1
OR310897.1
OR310898.1
OR310899.1
OR310900.1
OR310901.1
OR310902.1
OR310903.1
OR310904.1
OR310905.1
OR310906.1
OR310907.1
OR310908.1
OR310909.1
OR310910.1
OR310911.1
OR310912.1
OR310913.1
OR310914.1
OR310915.1
OR310916.1
OR310917.1
OR310918.1
OR310919.1
OR310920.1
OR310921.1
OR310922.1
OR310923.1
OR310924.1
OR310925.1
OR310926.1
OR310927.1
OR310928.1
OR310929.1
OR310930.1
OR310931.1
OR310932.1
OR310933.1
OR310934.1
OR310935.1
OR310936.1
OR310937.1
OR310938.1
OR310939.1
OR310940.1
OR310941.1
OR310942.1
OR310943.1
OR310944.1
OR310945.1
OR310946.1
OR310947.1
OR310948.1
OR310949.1
OR310950.1
OR310951.1
OR310952.1
OR310953.1
OR310954.1
OR310955.1
OR310956.1
OR310957.1
OR310958.1
OR310959.1
OR310960.1
OR310961.1
OR310962.1
OR310963.1
OR310964.1
OR310965.1
OR310966.1
OR310967.1
OR310968.1
OR310969.1
OR310970.1
OR310971.1
OR310972.1
OR310973.1
OR310974.1
OR310975.1
OR310976.1
OR310977.1
OR310978.1
OR310979.1
OR310980.1
OR310981.1
OR310982.1
OR310983.1
OR310984.1
OR310985.1
OR310986.1
OR310987.1
OR310988.1
OR310989.1
OR310990.1
OR310991.1
OR310992.1
OR310993.1
OR310994.1
OR310995.1
OR310996.1
OR310997.1
OR310998.1
OR310999.1
OR311000.1
OR311001.1
OR311002.1
OR311003.1
OR311004.1
OR311005.1
OR311006.1
OR311007.1
OR311008.1
OR311009.1
OR311010.1
OR311011.1
OR311012.1
OR311013.1
OR311014.1
OR311015.1
OR311016.1
OR311017.1
OR311018.1
OR311019.1
OR311020.1
OR311021.1
OR311022.1
OR311023.1
OR311024.1
OR311025.1
OR311026.1
OR311027.1
OR311028.1
OR311029.1
OR311030.1
OR311031.1
OR311032.1
OR311033.1
OR311034.1
OR311035.1
OR311036.1
OR311037.1
OR311038.1
OR311039.1
OR311040.1
OR311041.1
OR311042.1
OR311043.1
OR311044.1
OR311045.1
OR311046.1
OR311047.1
OR311048.1
OR311049.1
OR311050.1
OR311051.1
OR311052.1
OR311053.1
OR311054.1
OR311055.1
OR311056.1
OR311057.1
OR311058.1
OR311059.1
OR311060.1
OR311061.1
OR311062.1
OR311063.1
OR311064.1
OR311065.1
OR311066.1
OR311067.1
OR311068.1
OR311069.1
OR311070.1
OR311071.1
OR311072.1
OR311073.1
OR311074.1
OR311075.1
OR311076.1
OR311077.1
OR311078.1
OR311079.1
OR311080.1
OR311081.1
OR311082.1
OR311083.1
OR311084.1
OR311085.1
OR311086.1
OR311087.1
OR311088.1
OR311089.1
OR311090.1
OR311091.1
OR311092.1
OR311093.1
OR311094.1
OR311095.1
OR311096.1
OR311097.1
OR311098.1
OR311099.1
OR311100.1
OR311101.1
OR311102.1
OR311103.1
OR311104.1
OR311105.1
OR311106.1
OR311107.1
OR311108.1
OR311109.1
OR311110.1
OR311111.1
OR311112.1
OR311113.1
OR311114.1
OR311115.1
OR311116.1
OR311117.1
OR311118.1
OR311119.1
OR311120.1
OR311121.1
OR311122.1
OR311123.1
OR311124.1
OR311125.1
OR311126.1
OR311127.1
OR311128.1
OR311129.1
OR311130.1
OR311131.1
OR311132.1
OR311133.1
OR311134.1
OR311135.1
OR311136.1
OR311137.1
OR311138.1
OR311139.1
OR311140.1
OR311141.1
OR311142.1
OR311143.1
OR311144.1
OR311145.1
OR311146.1
OR311147.1
OR311148.1
OR311149.1
OR311150.1
OR311151.1
OR311152.1
OR311153.1
OR311154.1
OR311155.1
OR311156.1
OR311157.1
OR311158.1
OR311159.1
OR311160.1
OR311161.1
OR311162.1
OR311163.1
OR311164.1
OR311165.1
OR311166.1
OR311167.1
OR311168.1
OR311169.1
OR311170.1
OR311171.1
OR311172.1
OR311173.1
OR311174.1
OR311175.1
OR311176.1
OR311177.1
OR311178.1
OR311179.1
OR311180.1
OR311181.1
OR311182.1
OR311183.1
OR311184.1
OR311185.1
OR311186.1
OR311187.1
OR311188.1
OR311189.1
OR311190.1
OR311191.1
OR311192.1
OR311193.1
OR311194.1
OR311195.1
OR311196.1
OR311197.1
OR311198.1
OR311199.1
OR311200.1
OR311201.1
OR311202.1
OR311203.1
OR311204.1
OR311205.1
OR311206.1
OR311207.1
OR311208.1
OR311209.1
OR311210.1
OR311211.1
OR311212.1
OR311213.1
OR311214.1
OR311215.1
OR311216.1
OR311217.1
OR311218.1
OR311219.1
OR311220.1
OR311221.1
OR311222.1
OR311223.1
OR311224.1
OR311225.1
OR311226.1
OR311227.1
OR311228.1
OR311229.1
OR311230.1
OR311231.1
OR311232.1
OR311233.1
OR311234.1
OR311235.1
OR311236.1
OR311237.1
OR311238.1
OR311239.1
OR311240.1
OR311241.1
OR311242.1
OR311243.1
OR311244.1
OR311245.1
OR311246.1
OR311247.1
OR311248.1
OR311249.1
OR311250.1
OR311251.1
OR311252.1
OR311253.1
OR311254.1
OR311255.1
OR311256.1
OR311257.1
OR311258.1
OR311259.1
OR311260.1
OR311261.1
OR311262.1
OR311263.1
OR311264.1
OR311265.1
OR311266.1
OR311267.1
OR311268.1
OR311269.1
OR311270.1
OR311271.1
OR311272.1
OR311273.1
OR311274.1
OR311275.1
OR311276.1
OR311277.1
OR311278.1
OR311279.1
OR311280.1
OR311281.1
OR311282.1
OR311283.1
OR311284.1
OR311285.1
OR311286.1
OR311287.1
OR311288.1
OR311289.1
OR311290.1
OR311291.1
OR311292.1
OR311293.1
OR311294.1
OR311295.1
OR311296.1
OR311297.1
OR311298.1
OR311299.1
OR311300.1
OR311301.1
OR311302.1
OR311303.1
OR311304.1
OR311305.1
OR311306.1
OR311307.1
OR311308.1
OR311309.1
OR311310.1
OR311311.1
OR311312.1
OR311313.1
OR311314.1
OR311315.1
OR311316.1
OR311317.1
OR311318.1
OR311319.1
OR311320.1
OR311321.1
OR311322.1
OR311323.1
OR311324.1
OR311325.1
OR311326.1
OR311327.1
OR311328.1
OR311329.1
OR311330.1
OR311331.1
OR311332.1
OR311333.1
OR311334.1
OR311335.1
OR311336.1
OR311337.1
OR311338.1
OR311339.1
OR311340.1
OR311341.1
OR311342.1
OR311343.1
OR311344.1
OR311345.1
OR311346.1
OR311347.1
OR311348.1
OR311349.1
OR311350.1
OR311351.1
OR311352.1
OR311353.1
OR311354.1
OR311355.1
OR311356.1
OR311357.1
OR311358.1
OR311359.1
OR311360.1
OR311361.1
OR311362.1
OR311363.1
OR311364.1
OR311365.1
OR311366.1
OR311367.1
OR311368.1
OR311369.1
OR311370.1
OR311371.1
OR311372.1
OR311373.1
OR311374.1
OR311375.1
OR311376.1
OR311377.1
OR311378.1
OR311379.1
OR311380.1
OR311381.1
OR311382.1
OR311383.1
OR311384.1
OR311385.1
OR311386.1
OR311387.1
OR311388.1
OR311389.1
OR311390.1
OR311391.1
OR311392.1
OR311393.1
OR311394.1
OR311395.1
OR311396.1
OR311397.1
OR311398.1
OR311399.1
OR311400.1
OR311401.1
OR311402.1
OR311403.1
OR311404.1
OR311405.1
OR311406.1
OR311407.1
OR311408.1
OR311409.1
OR311410.1
OR311411.1
OR311412.1
OR311413.1
OR311414.1
OR311415.1
OR311416.1
OR311417.1
OR311418.1
OR311419.1
OR311420.1
OR311421.1
OR311422.1
OR311423.1
OR311424.1
OR311425.1
OR311426.1
OR311427.1
OR311428.1
OR311429.1
OR311430.1
OR311431.1
OR311432.1
OR311433.1
OR311434.1
OR311435.1
OR311436.1
OR311437.1
OR311438.1
OR311439.1
OR311440.1
OR311441.1
OR311442.1
OR311443.1
OR311444.1
OR311445.1
OR311446.1
OR311447.1
OR311448.1
OR311449.1
OR311450.1
OR311451.1
OR311452.1
OR311453.1
OR311454.1
OR311455.1
OR311456.1
OR311457.1
OR311458.1
OR311459.1
OR311460.1
OR311461.1
OR311462.1
OR311463.1
OR311464.1
OR311465.1
OR311466.1
OR311467.1
OR311468.1
OR311469.1
OR311470.1
OR311471.1
OR311472.1
OR311473.1
OR311474.1
OR311475.1
OR311476.1
OR311477.1
OR311478.1
OR311479.1
OR311480.1
OR311481.1
OR311482.1
OR311483.1
OR311484.1
OR311485.1
OR311486.1
OR311487.1
OR311488.1
OR311489.1
OR311490.1
OR311491.1
OR311492.1
OR311493.1
OR311494.1
OR311495.1
OR311496.1
OR311497.1
OR311498.1
OR311499.1
OR311500.1
OR311501.1
OR311502.1
OR311503.1
OR311504.1
OR311505.1
OR311506.1
OR311507.1
OR311508.1
OR311509.1
OR311510.1
OR311511.1
OR311512.1
OR311513.1
OR311514.1
OR311515.1
OR311516.1
OR311517.1
OR311518.1
OR311519.1
OR311520.1
OR311521.1
OR311522.1
OR311523.1
OR311524.1
OR311525.1
OR311526.1
OR311527.1
OR311528.1
OR311529.1
OR311530.1
OR311531.1
OR311532.1
OR311533.1
OR311534.1
OR311535.1
OR311536.1
OR311537.1
OR311538.1
OR311539.1
OR311540.1
OR311541.1
OR311542.1
OR311543.1
OR311544.1
OR311545.1
OR311546.1
OR311547.1
OR311548.1
OR311549.1
OR311550.1
OR311551.1
OR311552.1
OR311553.1
OR311554.1
OR311555.1
OR311556.1
OR311557.1
OR311558.1
OR311559.1
OR311560.1
OR311561.1
OR311562.1
OR311563.1
OR311564.1
OR311565.1
OR311566.1
OR311567.1
OR311568.1
OR311569.1
OR311570.1
OR311571.1
OR311572.1
OR311573.1
OR311574.1
OR311575.1
OR311576.1
OR311577.1
OR311578.1
OR311579.1
OR311580.1
OR311581.1
OR311582.1
OR311583.1
OR311584.1
OR311585.1
OR311586.1
OR311587.1
OR311588.1
OR311589.1
OR311590.1
OR311591.1
OR311592.1
OR311593.1
OR311594.1
OR311595.1
OR311596.1
OR311597.1
OR311598.1
OR311599.1
OR311600.1
OR311601.1
OR311602.1
OR311603.1
OR311604.1
OR311605.1
OR311606.1
OR311607.1
OR311608.1
OR311609.1
OR311610.1
OR311611.1
OR311612.1
OR311613.1
OR311614.1
OR311615.1
OR311616.1
OR311617.1
OR311618.1
OR311619.1
OR311620.1
OR311621.1
OR311622.1
OR311623.1
OR311624.1
OR311625.1
OR311626.1
OR311627.1
OR311628.1
OR311629.1
OR311630.1
OR311631.1
OR311632.1
OR311633.1
OR311634.1
OR311635.1
OR311636.1
OR311637.1
OR311638.1
OR311639.1
OR311640.1
OR311641.1
OR311642.1
OR311643.1
OR311644.1
OR311645.1
OR311646.1
OR311647.1
OR311648.1
OR311649.1
OR311650.1
OR311651.1
OR311652.1
OR311653.1
OR311654.1
OR311655.1
OR311656.1
OR311657.1
OR311658.1
OR311659.1
OR311660.1
OR311661.1
OR311662.1
OR311663.1
OR311664.1
OR311665.1
OR311666.1
OR311667.1
OR311668.1
OR311669.1
OR311670.1
OR311671.1
OR311672.1
OR311673.1
OR311674.1
OR311675.1
OR311676.1
OR311677.1
OR311678.1
OR311679.1
OR311680.1
OR311681.1
OR311682.1
OR311683.1
OR311684.1
OR311685.1
OR311686.1
OR311687.1
OR311688.1
OR311689.1
OR311690.1
OR311691.1
OR311692.1
OR311693.1
OR311694.1
OR311695.1
OR311696.1
OR311697.1
OR311698.1
OR311699.1
OR311700.1
OR311701.1
OR311702.1
OR311703.1
OR311704.1
OR311705.1
OR311706.1
OR311707.1
OR311708.1
OR311709.1
OR311710.1
OR311711.1
OR311712.1
OR311713.1
OR311714.1
OR311715.1
OR311716.1
OR311717.1
OR311718.1
OR311719.1
OR311720.1
OR311721.1
OR311722.1
OR311723.1
OR311724.1
OR311725.1
OR311726.1
OR311727.1
OR311728.1
OR311729.1
OR311730.1
OR311731.1
OR311732.1
OR311733.1
OR311734.1
OR311735.1
OR311736.1
OR311737.1
OR311738.1
OR311739.1
OR311740.1
OR311741.1
OR311742.1
OR311743.1
OR311744.1
OR311745.1
OR311746.1
OR311747.1
OR311748.1
OR311749.1
OR311750.1
OR311751.1
OR311752.1
OR311753.1
OR311754.1
OR311755.1
OR311756.1
OR311757.1
OR311758.1
OR311759.1
OR311760.1
OR311761.1
OR311762.1
OR311763.1
OR311764.1
OR311765.1
OR311766.1
OR311767.1
OR311768.1
OR311769.1
OR311770.1
OR311771.1
OR311772.1
OR311773.1
OR311774.1
OR311775.1
OR311776.1
OR311777.1
OR311778.1
OR311779.1
OR311780.1
OR311781.1
OR311782.1
OR311783.1
OR311784.1
OR311785.1
OR311786.1
OR311787.1
OR311788.1
OR311789.1
OR311790.1
OR311791.1
OR311792.1
OR311793.1
OR311794.1
OR311795.1
OR311796.1
OR311797.1
OR311798.1
OR311799.1
OR311800.1
OR311801.1
OR311802.1
OR311803.1
OR311804.1
OR311805.1
OR311806.1
OR311807.1
OR311808.1
OR311809.1
OR311810.1
OR311811.1
OR311812.1
OR311813.1
OR311814.1
OR311815.1
OR311816.1
OR311817.1
OR311818.1
OR311819.1
OR311820.1
OR311821.1
OR311822.1
OR311823.1
OR311824.1
OR311825.1
OR311826.1
OR311827.1
OR311828.1
OR311829.1
OR311830.1
OR311831.1
OR311832.1
OR311833.1
OR311834.1
OR311835.1
OR311836.1
OR311837.1
OR311838.1
OR311839.1
OR311840.1
OR311841.1
OR311842.1
OR311843.1
OR311844.1
OR311845.1
OR311846.1
OR311847.1
OR311848.1
OR311849.1
OR311850.1
OR311851.1
OR311852.1
OR311853.1
OR311854.1
OR311855.1
OR311856.1
OR311857.1
OR311858.1
OR311859.1
OR311860.1
OR311861.1
OR311862.1
OR311863.1
OR311864.1
OR311865.1
OR311866.1
OR311867.1
OR311868.1
OR311869.1
OR311870.1
OR311871.1
OR311872.1
OR311873.1
OR311874.1
OR311875.1
OR311876.1
OR311877.1
OR311878.1
OR311879.1
OR311880.1
OR311881.1
OR311882.1
OR311883.1
OR311884.1
OR311885.1
OR311886.1
OR311887.1
OR311888.1
OR311889.1
OR311890.1
OR311891.1
OR311892.1
OR311893.1
OR311894.1
OR311895.1
OR311896.1
OR311897.1
OR311898.1
OR311899.1
OR311900.1
OR311901.1
OR311902.1
OR311903.1
OR311904.1
OR311905.1
OR311906.1
OR311907.1
OR311908.1
OR311909.1
OR311910.1
OR311911.1
OR311912.1
OR311913.1
OR311914.1
OR311915.1
OR311916.1
OR311917.1
OR311918.1
OR311919.1
OR311920.1
OR311921.1
OR311922.1
OR311923.1
OR311924.1
OR311925.1
OR311926.1
OR311927.1
OR311928.1
OR311929.1
OR311930.1
OR311931.1
OR311932.1
OR311933.1
OR311934.1
OR311935.1
OR311936.1
OR311937.1
OR311938.1
OR311939.1
OR311940.1
OR311941.1
OR311942.1
OR311943.1
OR311944.1
OR311945.1
OR311946.1
OR311947.1
OR311948.1
OR311949.1
OR311950.1
OR311951.1
OR311952.1
OR311953.1
OR311954.1
OR311955.1
OR311956.1
OR311957.1
OR311958.1
OR311959.1
OR311960.1
OR311961.1
OR311962.1
OR311963.1
OR311964.1
OR311965.1
OR311966.1
OR311967.1
OR311968.1
OR311969.1
OR311970.1
OR311971.1
OR311972.1
OR311973.1
OR311974.1
OR311975.1
OR311976.1
OR311977.1
OR311978.1
OR311979.1
OR311980.1
OR311981.1
OR311982.1
OR311983.1
OR311984.1
OR311985.1
OR311986.1
OR311987.1
OR311988.1
OR311989.1
OR311990.1
OR311991.1
OR311992.1
OR311993.1
OR311994.1
OR311995.1
OR311996.1
OR311997.1
OR311998.1
OR311999.1
OR312000.1
OR312001.1
OR312002.1
OR312003.1
OR312004.1
OR312005.1
OR312006.1
OR312007.1
OR312008.1
OR312009.1
OR312010.1
OR312011.1
OR312012.1
OR312013.1
OR312014.1
OR312015.1
OR312016.1
OR312017.1
OR312018.1
OR312019.1
OR312020.1
OR312021.1
OR312022.1
OR312023.1
OR312024.1
OR312025.1
OR312026.1
OR312027.1
OR312028.1
OR312029.1
OR312030.1
OR312031.1
OR312032.1
OR312033.1
OR312034.1
OR312035.1
OR312036.1
OR312037.1
OR312038.1
OR312039.1
OR312040.1
OR312041.1
OR312042.1
OR312043.1
OR312044.1
OR312045.1
OR312046.1
OR312047.1
OR312048.1
OR312049.1
OR312050.1
OR312051.1
OR312052.1
OR312053.1
OR312054.1
OR312055.1
OR312056.1
OR312057.1
OR312058.1
OR312059.1
OR312060.1
OR312061.1
OR312062.1
OR312063.1
OR312064.1
OR312065.1
OR312066.1
OR312067.1
OR312068.1
OR312069.1
OR312070.1
OR312071.1
OR312072.1
OR312073.1
OR312074.1
OR312075.1
OR312076.1
OR312077.1
OR312078.1
OR312079.1
OR312080.1
OR312081.1
OR312082.1
OR312083.1
OR312084.1
OR312085.1
OR312086.1
OR312087.1
OR312088.1
OR312089.1
OR312090.1
OR312091.1
OR312092.1
OR312093.1
OR312094.1
OR312095.1
OR312096.1
OR312097.1
OR312098.1
OR312099.1
OR312100.1
OR312101.1
OR312102.1
OR312103.1
OR312104.1
OR312105.1
OR312106.1
OR312107.1
OR312108.1
OR312109.1
OR312110.1
OR312111.1
OR312112.1
OR312113.1
OR312114.1
OR312115.1
OR312116.1
OR312117.1
OR312118.1
OR312119.1
OR312120.1
OR312121.1
OR312122.1
OR312123.1
OR312124.1
OR312125.1
OR312126.1
OR312127.1
OR312128.1
OR312129.1
OR312130.1
OR312131.1
OR312132.1
OR312133.1
OR312134.1
OR312135.1
OR312136.1
OR312137.1
OR312138.1
OR312139.1
OR312140.1
OR312141.1
OR312142.1
OR312143.1
OR312144.1
OR312145.1
OR312146.1
OR312147.1
OR312148.1
OR312149.1
OR312150.1
OR312151.1
OR312152.1
OR312153.1
OR312154.1
OR312155.1
OR312156.1
OR312157.1
OR312158.1
OR312159.1
OR312160.1
OR312161.1
OR312162.1
OR312163.1
OR312164.1
OR312165.1
OR312166.1
OR312167.1
OR312168.1
OR312169.1
OR312170.1
OR312171.1
OR312172.1
OR312173.1
OR312174.1
OR312175.1
OR312176.1
OR312177.1
OR312178.1
OR312179.1
OR312180.1
OR312181.1
OR312182.1
OR312183.1
OR312184.1
OR312185.1
OR312186.1
OR312187.1
OR312188.1
OR312189.1
OR312190.1
OR312191.1
OR312192.1
OR312193.1
OR312194.1
OR312195.1
OR312196.1
OR312197.1
OR312198.1
OR312199.1
OR312200.1
OR312201.1
OR312202.1
OR312203.1
OR312204.1
OR312205.1
OR312206.1
OR312207.1
OR312208.1
OR312209.1
OR312210.1
OR312211.1
OR312212.1
OR312213.1
OR312214.1
OR312215.1
OR312216.1
OR312217.1
OR312218.1
OR312219.1
OR312220.1
OR312221.1
OR312222.1
OR312223.1
OR312224.1
OR312225.1
OR312226.1
OR312227.1
OR312228.1
OR312229.1
OR312230.1
OR312231.1
OR312232.1
OR312233.1
OR312234.1
OR312235.1
OR312236.1
OR312237.1
OR312238.1
OR312239.1
OR312240.1
OR312241.1
OR312242.1
OR312243.1
OR312244.1
OR312245.1
OR312246.1
OR312247.1
OR312248.1
OR312249.1
OR312250.1
OR312251.1
OR312252.1
OR312253.1
OR312254.1
OR312255.1
OR312256.1
OR312257.1
OR312258.1
OR312259.1
OR312260.1
OR312261.1
OR312262.1
OR312263.1
OR312264.1
OR312265.1
OR312266.1
OR312267.1
OR312268.1
OR312269.1
OR312270.1
OR312271.1
OR312272.1
OR312273.1
OR312274.1
OR312275.1
OR312276.1
OR312277.1
OR312278.1
OR312279.1
OR312280.1
OR312281.1
OR312282.1
OR312283.1
OR312284.1
OR312285.1
OR312286.1
OR312287.1
OR312288.1
OR312289.1
OR312290.1
OR312291.1
OR312292.1
OR312293.1
OR312294.1
OR312295.1
OR312296.1
OR312297.1
OR312298.1
OR312299.1
OR312300.1
OR312301.1
OR312302.1
OR312303.1
OR312304.1
OR312305.1
OR312306.1
OR312307.1
OR312308.1
OR312309.1
OR312310.1
OR312311.1
OR312312.1
OR312313.1
OR312314.1
OR312315.1
OR312316.1
OR312317.1
OR312318.1
OR312319.1
OR312320.1
OR312321.1
OR312322.1
OR312323.1
OR312324.1
OR312325.1
OR312326.1
OR312327.1
OR312328.1
OR312329.1
OR312330.1
OR312331.1
OR312332.1
OR312333.1
OR312334.1
OR312335.1
OR312336.1
OR312337.1
OR312338.1
OR312339.1
OR312340.1
OR312341.1
OR312342.1
OR312343.1
OR312344.1
OR312345.1
OR312346.1
OR312347.1
OR312348.1
OR312349.1
OR312350.1
OR312351.1
OR312352.1
OR312353.1
OR312354.1
OR312355.1
OR312356.1
OR312357.1
OR312358.1
OR312359.1
OR312360.1
OR312361.1
OR312362.1
OR312363.1
OR312364.1
OR312365.1
OR312366.1
OR312367.1
OR312368.1
OR312369.1
OR312370.1
OR312371.1
OR312372.1
OR312373.1
OR312374.1
OR312375.1
OR312376.1
OR312377.1
OR312378.1
OR312379.1
OR312380.1
OR312381.1
OR312382.1
OR312383.1
OR312384.1
OR312385.1
OR312386.1
OR312387.1
OR312388.1
OR312389.1
OR312390.1
OR312391.1
OR312392.1
OR312393.1
OR312394.1
OR312395.1
OR312396.1
OR312397.1
OR312398.1
OR312399.1
OR312400.1
OR312401.1
OR312402.1
OR312403.1
OR312404.1
OR312405.1
OR312406.1
OR312407.1
OR312408.1
OR312409.1
OR312410.1
OR312411.1
OR312412.1
OR312413.1
OR312414.1
OR312415.1
OR312416.1
OR312417.1
OR312418.1
OR312419.1
OR312420.1
OR312421.1
OR312422.1
OR312423.1
OR312424.1
OR312425.1
OR312426.1
OR312427.1
OR312428.1
OR312429.1
OR312430.1
OR312431.1
OR312432.1
OR312433.1
OR312434.1
OR312435.1
OR312436.1
OR312437.1
OR312438.1
OR312439.1
OR312440.1
OR312441.1
OR312442.1
OR312443.1
OR312444.1
OR312445.1
OR312446.1
OR312447.1
OR312448.1
OR312449.1
OR312450.1
OR312451.1
OR312452.1
OR312453.1
OR312454.1
OR312455.1
OR312456.1
OR312457.1
OR312458.1
OR312459.1
OR312460.1
OR312461.1
OR312462.1
OR312463.1
OR312464.1
OR312465.1
OR312466.1
OR312467.1
OR312468.1
OR312469.1
OR312470.1
OR312471.1
OR312472.1
OR312473.1
OR312474.1
OR312475.1
OR312476.1
OR312477.1
OR312478.1
OR312479.1
OR312480.1
OR312481.1
OR312482.1
OR312483.1
OR312484.1
OR312485.1
OR312486.1
OR312487.1
OR312488.1
OR312489.1
OR312490.1
OR312491.1
OR312492.1
OR312493.1
OR312494.1
OR312495.1
OR312496.1
OR312497.1
OR312498.1
OR312499.1
OR312500.1
OR312501.1
OR312502.1
OR312503.1
OR312504.1
OR312505.1
OR312506.1
OR312507.1
OR312508.1
OR312509.1
OR312510.1
OR312511.1
OR312512.1
OR312513.1
OR312514.1
OR312515.1
OR312516.1
OR312517.1
OR312518.1
OR312519.1
OR312520.1
OR312521.1
OR312522.1
OR312523.1
OR312524.1
OR312525.1
OR312526.1
OR312527.1
OR312528.1
OR312529.1
OR312530.1
OR312531.1
OR312532.1
OR312533.1
OR312534.1
OR312535.1
OR312536.1
OR312537.1
OR312538.1
OR312539.1
OR312540.1
OR312541.1
OR312542.1
OR312543.1
OR312544.1
OR312545.1
OR312546.1
OR312547.1
OR312548.1
OR312549.1
OR312550.1
OR312551.1
OR312552.1
OR312553.1
OR312554.1
OR312555.1
OR312556.1
OR312557.1
OR312558.1
OR312559.1
OR312560.1
OR312561.1
OR312562.1
OR312563.1
OR312564.1
OR312565.1
OR312566.1
OR312567.1
OR312568.1
OR312569.1
OR312570.1
OR312571.1
OR312572.1
OR312573.1
OR312574.1
OR312575.1
OR312576.1
OR312577.1
OR312578.1
OR312579.1
OR312580.1
OR312581.1
OR312582.1
OR312583.1
OR312584.1
OR312585.1
OR312586.1
OR312587.1
OR312588.1
OR312589.1
OR312590.1
OR312591.1
OR312592.1
OR312593.1
OR312594.1
OR312595.1
OR312596.1
OR312597.1
OR312598.1
OR312599.1
OR312600.1
OR312601.1
OR312602.1
OR312603.1
OR312604.1
OR312605.1
OR312606.1
OR312607.1
OR312608.1
OR312609.1
OR312610.1
OR312611.1
OR312612.1
OR312613.1
OR312614.1
OR312615.1
OR312616.1
OR312617.1
OR312618.1
OR312619.1
OR312620.1
OR312621.1
OR312622.1
OR312623.1
OR312624.1
OR312625.1
OR312626.1
OR312627.1
OR312628.1
OR312629.1
OR312630.1
OR312631.1
OR312632.1
OR312633.1
OR312634.1
OR312635.1
OR312636.1
OR312637.1
OR312638.1
OR312639.1
OR312640.1
OR312641.1
OR312642.1
OR312643.1
OR312644.1
OR312645.1
OR312646.1
OR312647.1
OR312648.1
OR312649.1
OR312650.1
OR312651.1
OR312652.1
OR312653.1
OR312654.1
OR312655.1
OR312656.1
OR312657.1
OR312658.1
OR312659.1
OR312660.1
OR312661.1
OR312662.1
OR312663.1
OR312664.1
OR312665.1
OR312666.1
OR312667.1
OR312668.1
OR312669.1
OR312670.1
OR312671.1
OR312672.1
OR312673.1
OR312674.1
OR312675.1
OR312676.1
OR312677.1
OR312678.1
OR312679.1
OR312680.1
OR312681.1
OR312682.1
OR312683.1
OR312684.1
OR312685.1
OR312686.1
OR312687.1
OR312688.1
OR312689.1
OR312690.1
OR312691.1
OR312692.1
OR312693.1
OR312694.1
OR312695.1
OR312696.1
OR312697.1
OR312698.1
OR312699.1
OR312700.1
OR312701.1
OR312702.1
OR312703.1
OR312704.1
OR312705.1
OR312706.1
OR312707.1
OR312708.1
OR312709.1
OR312710.1
OR312711.1
OR312712.1
OR312713.1
OR312714.1
OR312715.1
OR312716.1
OR312717.1
OR312718.1
OR312719.1
OR312720.1
OR312721.1
OR312722.1
OR312723.1
OR312724.1
OR312725.1
OR312726.1
OR312727.1
OR312728.1
OR312729.1
OR312730.1
OR312731.1
OR312732.1
OR312733.1
OR312734.1
OR312735.1
OR312736.1
OR312737.1
OR312738.1
OR312739.1
OR312740.1
OR312741.1
OR312742.1
OR312743.1
OR312744.1
OR312745.1
OR312746.1
OR312747.1
OR312748.1
OR312749.1
OR312750.1
OR312751.1
OR312752.1
OR312753.1
OR312754.1
OR312755.1
OR312756.1
OR312757.1
OR312758.1
OR312759.1
OR312760.1
OR312761.1
OR312762.1
OR312763.1
OR312764.1
OR312765.1
OR312766.1
OR312767.1
OR312768.1
OR312769.1
OR312770.1
OR312771.1
OR312772.1
OR312773.1
OR312774.1
OR312775.1
OR312776.1
OR312777.1
OR312778.1
OR312779.1
OR312780.1
OR312781.1
OR312782.1
OR312783.1
OR312784.1
OR312785.1
OR312786.1
OR312787.1
OR312788.1
OR312789.1
OR312790.1
OR312791.1
OR312792.1
OR312793.1
OR312794.1
OR312795.1
OR312796.1
OR312797.1
OR312798.1
OR312799.1
OR312800.1
OR312801.1
OR312802.1
OR312803.1
OR312804.1
OR312805.1
OR312806.1
OR312807.1
OR312808.1
OR312809.1
OR312810.1
OR312811.1
OR312812.1
OR312813.1
OR312814.1
OR312815.1
OR312816.1
OR312817.1
OR312818.1
OR312819.1
OR312820.1
OR312821.1
OR312822.1
OR312823.1
OR312824.1
OR312825.1
OR312826.1
OR312827.1
OR312828.1
OR312829.1
OR312830.1
OR312831.1
OR312832.1
OR312833.1
OR312834.1
OR312835.1
OR312836.1
OR312837.1
OR312838.1
OR312839.1
OR312840.1
OR312841.1
OR312842.1
OR312843.1
OR312844.1
OR312845.1
OR312846.1
OR312847.1
OR312848.1
OR312849.1
OR312850.1
OR312851.1
OR312852.1
OR312853.1
OR312854.1
OR312855.1
OR312856.1
OR312857.1
OR312858.1
OR312859.1
OR312860.1
OR312861.1
OR312862.1
OR312863.1
OR312864.1
OR312865.1
OR312866.1
OR312867.1
OR312868.1
OR312869.1
OR312870.1
OR312871.1
OR312872.1
OR312873.1
OR312874.1
OR312875.1
OR312876.1
OR312877.1
OR312878.1
OR312879.1
OR312880.1
OR312881.1
OR312882.1
OR312883.1
OR312884.1
OR312885.1
OR312886.1
OR312887.1
OR312888.1
OR312889.1
OR312890.1
OR312891.1
OR312892.1
OR312893.1
OR312894.1
OR312895.1
OR312896.1
OR312897.1
OR312898.1
OR312899.1
OR312900.1
OR312901.1
OR312902.1
OR312903.1
OR312904.1
OR312905.1
OR312906.1
OR312907.1
OR312908.1
OR312909.1
OR312910.1
OR312911.1
OR312912.1
OR312913.1
OR312914.1
OR312915.1
OR312916.1
OR312917.1
OR312918.1
OR312919.1
OR312920.1
OR312921.1
OR312922.1
OR312923.1
OR312924.1
OR312925.1
OR312926.1
OR312927.1
OR312928.1
OR312929.1
OR312930.1
OR312931.1
OR312932.1
OR312933.1
OR312934.1
OR312935.1
OR312936.1
OR312937.1
OR312938.1
OR312939.1
OR312940.1
OR312941.1
OR312942.1
OR312943.1
OR312944.1
OR312945.1
OR312946.1
OR312947.1
OR312948.1
OR312949.1
OR312950.1
OR312951.1
OR312952.1
OR312953.1
OR312954.1
OR312955.1
OR312956.1
OR312957.1
OR312958.1
OR312959.1
OR312960.1
OR312961.1
OR312962.1
OR312963.1
OR312964.1
OR312965.1
OR312966.1
OR312967.1
OR312968.1
OR312969.1
OR312970.1
OR312971.1
OR312972.1
OR312973.1
OR312974.1
OR312975.1
OR312976.1
OR312977.1
OR312978.1
OR312979.1
OR312980.1
OR312981.1
OR312982.1
OR312983.1
OR312984.1
OR312985.1
OR312986.1
OR312987.1
OR312988.1
OR312989.1
OR312990.1
OR312991.1
OR312992.1
OR312993.1
OR312994.1
OR312995.1
OR312996.1
OR312997.1
OR312998.1
OR312999.1
OR313000.1
OR313001.1
OR313002.1
OR313003.1
OR313004.1
OR313005.1
OR313006.1
OR313007.1
OR313008.1
OR313009.1
OR313010.1
OR313011.1
OR313012.1
OR313013.1
OR313014.1
OR313015.1
OR313016.1
OR313017.1
OR313018.1
OR313019.1
OR313020.1
OR313021.1
OR313022.1
OR313023.1
OR313024.1
OR313025.1
OR313026.1
OR313027.1
OR313028.1
OR313029.1
OR313030.1
OR313031.1
OR313032.1
OR313033.1
OR313034.1
OR313035.1
OR313036.1
OR313037.1
OR313038.1
OR313039.1
OR313040.1
OR313041.1
OR313042.1
OR313043.1
OR313044.1
OR313045.1
OR313046.1
OR313047.1
OR313048.1
OR313049.1
OR313050.1
OR313051.1
OR313052.1
OR313053.1
OR313054.1
OR313055.1
OR313056.1
OR313057.1
OR313058.1
OR313059.1
OR313060.1
OR313061.1
OR313062.1
OR313063.1
OR313064.1
OR313065.1
OR313066.1
OR313067.1
OR313068.1
OR313069.1
OR313070.1
OR313071.1
OR313072.1
OR313073.1
OR313074.1
OR313075.1
OR313076.1
OR313077.1
OR313078.1
OR313079.1
OR313080.1
OR313081.1
OR313082.1
OR313083.1
OR313084.1
OR313085.1
OR313086.1
OR313087.1
OR313088.1
OR313089.1
OR313090.1
OR313091.1
OR313092.1
OR313093.1
OR313094.1
OR313095.1
OR313096.1
OR313097.1
OR313098.1
OR313099.1
OR313100.1
OR313101.1
OR313102.1
OR313103.1
OR313104.1
OR313105.1
OR313106.1
OR313107.1
OR313108.1
OR313109.1
OR313110.1
OR313111.1
OR313112.1
OR313113.1
OR313114.1
OR313115.1
OR313116.1
OR313117.1
OR313118.1
OR313119.1
OR313120.1
OR313121.1
OR313122.1
OR313123.1
OR313124.1
OR313125.1
OR313126.1
OR313127.1
OR313128.1
OR313129.1
OR313130.1
OR313131.1
OR313132.1
OR313133.1
OR313134.1
OR313135.1
OR313136.1
OR313137.1
OR313138.1
OR313139.1
OR313140.1
OR313141.1
OR313142.1
OR313143.1
OR313144.1
OR313145.1
OR313146.1
OR313147.1
OR313148.1
OR313149.1
OR313150.1
OR313151.1
OR313152.1
OR313153.1
OR313154.1
OR313155.1
OR313156.1
OR313157.1
OR313158.1
OR313159.1
OR313160.1
OR313161.1
OR313162.1
OR313163.1
OR313164.1
OR313165.1
OR313166.1
OR313167.1
OR313168.1
OR313169.1
OR313170.1
OR313171.1
OR313172.1
OR313173.1
OR313174.1
OR313175.1
OR313176.1
OR313177.1
OR313178.1
OR313179.1
OR313180.1
OR313181.1
OR313182.1
OR313183.1
OR313184.1
OR313185.1
OR313186.1
OR313187.1
OR313188.1
OR313189.1
OR313190.1
OR313191.1
OR313192.1
OR313193.1
OR313194.1
OR313195.1
OR313196.1
OR313197.1
OR313198.1
OR313199.1
OR313200.1
OR313201.1
OR313202.1
OR313203.1
OR313204.1
OR313206.1
OR313207.1
OR313208.1
OR313209.1
OR313210.1
OR313211.1
OR313212.1
OR313213.1
OR313214.1
OR313215.1
OR313216.1
OR313217.1
OR313218.1
OR313219.1
OR313220.1
OR313221.1
OR313222.1
OR313223.1
OR313224.1
OR313225.1
OR313226.1
OR313227.1
OR313228.1
OR313229.1
OR313230.1
OR313231.1
OR313232.1
OR313233.1
OR313234.1
OR313235.1
OR313236.1
OR313237.1
OR313238.1
OR313239.1
OR313240.1
OR313241.1
OR313242.1
OR313243.1
OR313244.1
OR313245.1
OR313246.1
OR313247.1
OR313248.1
OR313249.1
OR313250.1
OR313251.1
OR313252.1
OR313253.1
OR313254.1
OR313255.1
OR313256.1
OR313257.1
OR313258.1
OR313259.1
OR313260.1
OR313261.1
OR313262.1
OR313263.1
OR313264.1
OR313265.1
OR313266.1
OR313267.1
OR313268.1
OR313269.1
OR313270.1
OR313271.1
OR313272.1
OR313273.1
OR313274.1
OR313275.1
OR313276.1
OR313277.1
OR313278.1
OR313279.1
OR313280.1
OR313281.1
OR313282.1
OR313283.1
OR313284.1
OR313285.1
OR313286.1
OR313287.1
OR313288.1
OR313289.1
OR313290.1
OR313291.1
OR313292.1
OR313293.1
OR313294.1
OR313295.1
OR313296.1
OR313297.1
OR313298.1
OR313299.1
OR313300.1
OR313301.1
OR313302.1
OR313303.1
OR313304.1
OR313305.1
OR313306.1
OR313307.1
OR313308.1
OR313309.1
OR313310.1
OR313311.1
OR313312.1
OR313313.1
OR313314.1
OR313315.1
OR313316.1
OR313317.1
OR313318.1
OR313319.1
OR313320.1
OR313321.1
OR313322.1
OR313323.1
OR313324.1
OR313325.1
OR313326.1
OR313327.1
OR313328.1
OR313329.1
OR313330.1
OR313331.1
OR313332.1
OR313333.1
OR313334.1
OR313335.1
OR313336.1
OR313337.1
OR313338.1
OR313339.1
OR313340.1
OR313341.1
OR313342.1
OR313343.1
OR313344.1
OR313345.1
OR313346.1
OR313347.1
OR313348.1
OR313349.1
OR313350.1
OR313351.1
OR313352.1
OR313353.1
OR313354.1
OR313355.1
OR313356.1
OR313357.1
OR313358.1
OR313359.1
OR313360.1
OR313361.1
OR313362.1
OR313363.1
OR313364.1
OR313365.1
OR313366.1
OR313367.1
OR313368.1
OR313369.1
OR313370.1
OR313371.1
OR313372.1
OR313373.1
OR313374.1
OR313375.1
OR313376.1
OR313377.1
OR313378.1
OR313379.1
OR313380.1
OR313381.1
OR313382.1
OR313383.1
OR313384.1
OR313385.1
OR313386.1
OR313387.1
OR313388.1
OR313389.1
OR313390.1
OR313391.1
OR313392.1
OR313393.1
OR313394.1
OR313395.1
OR313396.1
OR313397.1
OR313398.1
OR313399.1
OR313400.1
OR313401.1
OR313402.1
OR313403.1
OR313404.1
OR313405.1
OR313406.1
OR313407.1
OR313408.1
OR313409.1
OR313410.1
OR313411.1
OR313412.1
OR313413.1
OR313414.1
OR313415.1
OR313416.1
OR313417.1
OR313418.1
OR313419.1
OR313420.1
OR313421.1
OR313422.1
OR313423.1
OR313424.1
OR313425.1
OR313426.1
OR313427.1
OR313428.1
OR313429.1
OR313430.1
OR313431.1
OR313432.1
OR313433.1
OR313434.1
OR313435.1
OR313436.1
OR313437.1
OR313438.1
OR313439.1
OR313440.1
OR313441.1
OR313442.1
OR313443.1
OR313444.1
OR313445.1
OR313446.1
OR313447.1
OR313448.1
OR313449.1
OR313450.1
OR313451.1
OR313452.1
OR313453.1
OR313454.1
OR313455.1
OR313456.1
OR313457.1
OR313458.1
OR313459.1
OR313460.1
OR313461.1
OR313462.1
OR313463.1
OR313464.1
OR313465.1
OR313466.1
OR313467.1
OR313468.1
OR313469.1
OR313470.1
OR313471.1
OR313472.1
OR313473.1
OR313474.1
OR313475.1
OR313476.1
OR313477.1
OR313478.1
OR313479.1
OR313480.1
OR313481.1
OR313482.1
OR313483.1
OR313484.1
OR313485.1
OR313486.1
OR313487.1
OR313488.1
OR313489.1
OR313490.1
OR313491.1
OR313492.1
OR313493.1
OR313494.1
OR313495.1
OR313496.1
OR313497.1
OR313498.1
OR313499.1
OR313500.1
OR313501.1
OR313502.1
OR313503.1
OR313504.1
OR313505.1
OR313506.1
OR313507.1
OR313508.1
OR313509.1
OR313510.1
OR313511.1
OR313512.1
OR313513.1
OR313514.1
OR313515.1
OR313516.1
OR313517.1
OR313518.1
OR313519.1
OR313520.1
OR313521.1
OR313522.1
OR313523.1
OR313524.1
OR313525.1
OR313526.1
OR313527.1
OR313528.1
OR313529.1
OR313530.1
OR313531.1
OR313532.1
OR313533.1
OR313534.1
OR313535.1
OR313536.1
OR313537.1
OR313538.1
OR313539.1
OR313540.1
OR313541.1
OR313542.1
OR313543.1
OR313544.1
OR313545.1
OR313546.1
OR313547.1
OR313548.1
OR313549.1
OR313550.1
OR313551.1
OR313552.1
OR313553.1
OR313554.1
OR313555.1
OR313556.1
OR313557.1
OR313558.1
OR313559.1
OR313560.1
OR313561.1
OR313562.1
OR313563.1
OR313564.1
OR313565.1
OR313566.1
OR313567.1
OR313568.1
OR313569.1
OR313570.1
OR313571.1
OR313572.1
OR313573.1
OR313574.1
OR313575.1
OR313576.1
OR313577.1
OR313578.1
OR313579.1
OR313580.1
OR313581.1
OR313582.1
OR313583.1
OR313584.1
OR313585.1
OR313586.1
OR313587.1
OR313588.1
OR313589.1
OR313590.1
OR313591.1
OR313592.1
OR313593.1
OR313594.1
OR313595.1
OR313596.1
OR313597.1
OR313598.1
OR313599.1
OR313600.1
OR313601.1
OR313602.1
OR313603.1
OR313604.1
OR313605.1
OR313606.1
OR313607.1
OR313608.1
OR313609.1
OR313610.1
OR313611.1
OR313612.1
OR313613.1
OR313614.1
OR313615.1
OR313616.1
OR313617.1
OR313618.1
OR313619.1
OR313620.1
OR313621.1
OR313622.1
OR313623.1
OR313624.1
OR313625.1
OR313626.1
OR313627.1
OR313628.1
OR313629.1
OR313630.1
OR313631.1
OR313632.1
OR313633.1
OR313634.1
OR313635.1
OR313636.1
OR313637.1
OR313638.1
OR313639.1
OR313640.1
OR313641.1
OR313642.1
OR313643.1
OR313644.1
OR313645.1
OR313646.1
OR313647.1
OR313648.1
OR313649.1
OR313650.1
OR313651.1
OR313652.1
OR313653.1
OR313654.1
OR313655.1
OR313656.1
OR313657.1
OR313658.1
OR313659.1
OR313660.1
OR313661.1
OR313662.1
OR313663.1
OR313664.1
OR313665.1
OR313666.1
OR313667.1
OR313668.1
OR313669.1
OR313670.1
OR313671.1
OR313672.1
OR313673.1
OR313674.1
OR313675.1
OR313676.1
OR313677.1
OR313678.1
OR313679.1
OR313680.1
OR313681.1
OR313682.1
OR313683.1
OR313684.1
OR313685.1
OR313686.1
OR313687.1
OR313688.1
OR313689.1
OR313690.1
OR313691.1
OR313692.1
OR313693.1
OR313694.1
OR313695.1
OR313696.1
OR313697.1
OR313698.1
OR313699.1
OR313700.1
OR313701.1
OR313702.1
OR313703.1
OR313704.1
OR313705.1
OR313706.1
OR313707.1
OR313708.1
OR313709.1
OR313710.1
OR313711.1
OR313712.1
OR313713.1
OR313714.1
OR313715.1
OR313716.1
OR313717.1
OR313718.1
OR313719.1
OR313720.1
OR313721.1
OR313722.1
OR313723.1
OR313724.1
OR313725.1
OR313726.1
OR313727.1
OR313728.1
OR313729.1
OR313730.1
OR313731.1
OR313732.1
OR313733.1
OR313734.1
OR313735.1
OR313736.1
OR313737.1
OR313738.1
OR313739.1
OR313740.1
OR313741.1
OR313742.1
OR313743.1
OR313744.1
OR313745.1
OR313746.1
OR313747.1
OR313748.1
OR313749.1
OR313750.1
OR313751.1
OR313752.1
OR313753.1
OR313754.1
OR313755.1
OR313756.1
OR313757.1
OR313758.1
OR313759.1
OR313760.1
OR313761.1
OR313762.1
OR313763.1
OR313764.1
OR313765.1
OR313766.1
OR313767.1
OR313768.1
OR313769.1
OR313770.1
OR313771.1
OR313772.1
OR313773.1
OR313774.1
OR313775.1
OR313776.1
OR313777.1
OR313778.1
OR313779.1
OR313780.1
OR313781.1
OR313782.1
OR313783.1
OR313784.1
OR313785.1
OR313786.1
OR313787.1
OR313788.1
OR313789.1
OR313790.1
OR313791.1
OR313792.1
OR313793.1
OR313794.1
OR313795.1
OR313796.1
OR313797.1
OR313798.1
OR313799.1
OR313800.1
OR313801.1
OR313802.1
OR313803.1
OR313804.1
OR313805.1
OR313806.1
OR313807.1
OR313808.1
OR313809.1
OR313810.1
OR313811.1
OR313812.1
OR313813.1
OR313814.1
OR313815.1
OR313816.1
OR313817.1
OR313818.1
OR313819.1
OR313820.1
OR313821.1
OR313822.1
OR313823.1
OR313824.1
OR313825.1
OR313826.1
OR313827.1
OR313828.1
OR313829.1
OR313830.1
OR313831.1
OR313832.1
OR313833.1
OR313834.1
OR313835.1
OR313836.1
OR313837.1
OR313838.1
OR313839.1
OR313840.1
OR313841.1
OR313842.1
OR313843.1
OR313844.1
OR313845.1
OR313846.1
OR313847.1
OR313848.1
OR313849.1
OR313850.1
OR313851.1
OR313852.1
OR313853.1
OR313854.1
OR313855.1
OR313856.1
OR313857.1
OR313858.1
OR313859.1
OR313860.1
OR313861.1
OR313862.1
OR313863.1
OR313864.1
OR313865.1
OR313866.1
OR313867.1
OR313868.1
OR313869.1
OR313870.1
OR313871.1
OR313872.1
OR313873.1
OR313874.1
OR313875.1
OR313876.1
OR313877.1
OR313878.1
OR313879.1
OR313880.1
OR313881.1
OR313882.1
OR313883.1
OR313884.1
OR313885.1
OR313886.1
OR313887.1
OR313888.1
OR313889.1
OR313890.1
OR313891.1
OR313892.1
OR313893.1
OR313894.1
OR313895.1
OR313896.1
OR313897.1
OR313898.1
OR313899.1
OR313900.1
OR313901.1
OR313902.1
OR313903.1
OR313904.1
OR313905.1
OR313906.1
OR313907.1
OR313908.1
OR313909.1
OR313910.1
OR313911.1
OR313912.1
OR313913.1
OR313914.1
OR313915.1
OR313916.1
OR313917.1
OR313918.1
OR313919.1
OR313920.1
OR313921.1
OR313922.1
OR313923.1
OR313924.1
OR313925.1
OR313926.1
OR313927.1
OR313928.1
OR313929.1
OR313930.1
OR313931.1
OR313932.1
OR313933.1
OR313934.1
OR313935.1
OR313936.1
OR313937.1
OR313938.1
OR313939.1
OR313940.1
OR313941.1
OR313942.1
OR313943.1
OR313944.1
OR313945.1
OR313946.1
OR313947.1
OR313948.1
OR313949.1
OR313950.1
OR313951.1
OR313952.1
OR313953.1
OR313954.1
OR313955.1
OR313956.1
OR313957.1
OR313958.1
OR313959.1
OR313960.1
OR313961.1
OR313962.1
OR313963.1
OR313964.1
OR313965.1
OR313966.1
OR313967.1
OR313968.1
OR313969.1
OR313970.1
OR313971.1
OR313972.1
OR313973.1
OR313974.1
OR313975.1
OR313976.1
OR313977.1
OR313978.1
OR313979.1
OR313980.1
OR313981.1
OR313982.1
OR313983.1
OR313984.1
OR313985.1
OR313986.1
OR313987.1
OR313988.1
OR313989.1
OR313990.1
OR313991.1
OR313992.1
OR313993.1
OR313994.1
OR313995.1
OR313996.1
OR313997.1
OR313998.1
OR313999.1
OR314000.1
OR314001.1
OR314002.1
OR314003.1
OR314004.1
OR314005.1
OR314006.1
OR314007.1
OR314008.1
OR314009.1
OR314010.1
OR314011.1
OR314012.1
OR314013.1
OR314014.1
OR314015.1
OR314016.1
OR314017.1
OR314018.1
OR314019.1
OR314020.1
OR314021.1
OR314022.1
OR314023.1
OR314024.1
OR314025.1
OR314026.1
OR314027.1
OR314028.1
OR314029.1
OR314030.1
OR314031.1
OR314032.1
OR314033.1
OR314034.1
OR314035.1
OR314036.1
OR314037.1
OR314038.1
OR314039.1
OR314040.1
OR314041.1
OR314042.1
OR314043.1
OR314044.1
OR314045.1
OR314046.1
OR314047.1
OR314048.1
OR314049.1
OR314050.1
OR314051.1
OR314052.1
OR314053.1
OR314054.1
OR314055.1
OR314056.1
OR314057.1
OR314058.1
OR314059.1
OR314060.1
OR314061.1
OR314062.1
OR314063.1
OR314064.1
OR314065.1
OR314066.1
OR314067.1
OR314068.1
OR314069.1
OR314070.1
OR314071.1
OR314072.1
OR314073.1
OR314074.1
OR314075.1
OR314076.1
OR314077.1
OR314078.1
OR314079.1
OR314080.1
OR314081.1
OR314082.1
OR314083.1
OR314084.1
OR314085.1
OR314086.1
OR314087.1
OR314088.1
OR314089.1
OR314090.1
OR314091.1
OR314092.1
OR314093.1
OR314094.1
OR314095.1
OR314096.1
OR314097.1
OR314098.1
OR314099.1
OR314100.1
OR314101.1
OR314102.1
OR314103.1
OR314104.1
OR314105.1
OR314106.1
OR314107.1
OR314108.1
OR314109.1
OR314110.1
OR314111.1
OR314112.1
OR314113.1
OR314114.1
OR314115.1
OR314116.1
OR314117.1
OR314118.1
OR314119.1
OR314120.1
OR314121.1
OR314122.1
OR314123.1
OR314124.1
OR314125.1
OR314126.1
OR314127.1
OR314128.1
OR314129.1
OR314130.1
OR314131.1
OR314132.1
OR314133.1
OR314134.1
OR314135.1
OR314136.1
OR314137.1
OR314138.1
OR314139.1
OR314140.1
OR314141.1
OR314142.1
OR314143.1
OR314144.1
OR314145.1
OR314146.1
OR314147.1
OR314148.1
OR314149.1
OR314150.1
OR314151.1
OR314152.1
OR314153.1
OR314154.1
OR314155.1
OR314156.1
OR314157.1
OR314158.1
OR314159.1
OR314160.1
OR314161.1
OR314162.1
OR314163.1
OR314164.1
OR314165.1
OR314166.1
OR314167.1
OR314168.1
OR314169.1
OR314170.1
OR314171.1
OR314172.1
OR314173.1
OR314174.1
OR314175.1
OR314176.1
OR314177.1
OR314178.1
OR314179.1
OR314180.1
OR314181.1
OR314182.1
OR314183.1
OR314184.1
OR314185.1
OR314186.1
OR314187.1
OR314188.1
OR314189.1
OR314190.1
OR314191.1
OR314192.1
OR314193.1
OR314194.1
OR314195.1
OR314196.1
OR314197.1
OR314198.1
OR314199.1
OR314200.1
OR314201.1
OR314202.1
OR314203.1
OR314204.1
OR314205.1
OR314206.1
OR314207.1
OR314208.1
OR314209.1
OR314210.1
OR314211.1
OR314212.1
OR314213.1
OR314214.1
OR314215.1
OR314216.1
OR314217.1
OR314218.1
OR314219.1
OR314220.1
OR314221.1
OR314222.1
OR314223.1
OR314224.1
OR314225.1
OR314226.1
OR314227.1
OR314228.1
OR314229.1
OR314230.1
OR314231.1
OR314232.1
OR314233.1
OR314234.1
OR314235.1
OR314236.1
OR314237.1
OR314238.1
OR314239.1
OR314240.1
OR314241.1
OR314242.1
OR314243.1
OR314244.1
OR314245.1
OR314246.1
OR314247.1
OR314248.1
OR314249.1
OR314250.1
OR314251.1
OR314252.1
OR314253.1
OR314254.1
OR314255.1
OR314256.1
OR314257.1
OR314258.1
OR314259.1
OR314260.1
OR314261.1
OR314262.1
OR314263.1
OR314264.1
OR314265.1
OR314266.1
OR314267.1
OR314268.1
OR314269.1
OR314270.1
OR314271.1
OR314272.1
OR314273.1
OR314274.1
OR314275.1
OR314276.1
OR314277.1
OR314278.1
OR314279.1
OR314280.1
OR314281.1
OR314282.1
OR314283.1
OR314284.1
OR314285.1
OR314286.1
OR314287.1
OR314288.1
OR314289.1
OR314290.1
OR314291.1
OR314292.1
OR314293.1
OR314294.1
OR314295.1
OR314296.1
OR314297.1
OR314298.1
OR314299.1
OR314300.1
OR314301.1
OR314302.1
OR314303.1
OR314304.1
OR314305.1
OR314306.1
OR314307.1
OR314308.1
OR314309.1
OR314310.1
OR314311.1
OR314312.1
OR314313.1
OR314314.1
OR314315.1
OR314316.1
OR314317.1
OR314318.1
OR314319.1
OR314320.1
OR314321.1
OR314322.1
OR314323.1
OR314324.1
OR314325.1
OR314326.1
OR314327.1
OR314328.1
OR314329.1
OR314330.1
OR314331.1
OR314332.1
OR314333.1
OR314334.1
OR314335.1
OR314336.1
OR314337.1
OR314338.1
OR314339.1
OR314340.1
OR314341.1
OR314342.1
OR314343.1
OR314344.1
OR314345.1
OR314346.1
OR314347.1
OR314348.1
OR314349.1
OR314350.1
OR314351.1
OR314352.1
OR314353.1
OR314354.1
OR314355.1
OR314356.1
OR314357.1
OR314358.1
OR314359.1
OR314360.1
OR314361.1
OR314362.1
OR314363.1
OR314364.1
OR314365.1
OR314366.1
OR314367.1
OR314368.1
OR314369.1
OR314370.1
OR314371.1
OR314372.1
OR314373.1
OR314374.1
OR314375.1
OR314376.1
OR314377.1
OR314378.1
OR314379.1
OR314380.1
OR314381.1
OR314382.1
OR314383.1
OR314384.1
OR314385.1
OR314386.1
OR314387.1
OR314388.1
OR314389.1
OR314390.1
OR314391.1
OR314392.1
OR314393.1
OR314394.1
OR314395.1
OR314396.1
OR314397.1
OR314398.1
OR314399.1
OR314400.1
OR314401.1
OR314402.1
OR314403.1
OR314404.1
OR314405.1
OR314406.1
OR314407.1
OR314408.1
OR314409.1
OR314410.1
OR314411.1
OR314412.1
OR314413.1
OR314414.1
OR314415.1
OR314416.1
OR314417.1
OR314418.1
OR314419.1
OR314420.1
OR314421.1
OR314422.1
OR314423.1
OR314424.1
OR314425.1
OR314426.1
OR314427.1
OR314428.1
OR314429.1
OR314430.1
OR314431.1
OR314432.1
OR314433.1
OR314434.1
OR314435.1
OR314436.1
OR314437.1
OR314438.1
OR314439.1
OR314440.1
OR314441.1
OR314442.1
OR314443.1
OR314444.1
OR314445.1
OR314446.1
OR314447.1
OR314448.1
OR314449.1
OR314450.1
OR314451.1
OR314452.1
OR314453.1
OR314454.1
OR314455.1
OR314456.1
OR314457.1
OR314458.1
OR314459.1
OR314460.1
OR314461.1
OR314462.1
OR314463.1
OR314464.1
OR314465.1
OR314466.1
OR314467.1
OR314468.1
OR314469.1
OR314470.1
OR314471.1
OR314472.1
OR314473.1
OR314474.1
OR314475.1
OR314476.1
OR314477.1
OR314478.1
OR314479.1
OR314480.1
OR314481.1
OR314482.1
OR314483.1
OR314484.1
OR314485.1
OR314486.1
OR314487.1
OR314488.1
OR314489.1
OR314490.1
OR314491.1
OR314492.1
OR314493.1
OR314494.1
OR314495.1
OR314496.1
OR314497.1
OR314498.1
OR314499.1
OR314500.1
OR314501.1
OR314502.1
OR314503.1
OR314504.1
OR314505.1
OR314506.1
OR314507.1
OR314508.1
OR314509.1
OR314510.1
OR314511.1
OR314512.1
OR314513.1
OR314514.1
OR314515.1
OR314516.1
OR314517.1
OR314518.1
OR314519.1
OR314520.1
OR314521.1
OR314522.1
OR314523.1
OR314524.1
OR314525.1
OR314526.1
OR314527.1
OR314528.1
OR314529.1
OR314530.1
OR314531.1
OR314532.1
OR314533.1
OR314534.1
OR314535.1
OR314536.1
OR314537.1
OR314538.1
OR314539.1
OR314540.1
OR314541.1
OR314542.1
OR314543.1
OR314544.1
OR314545.1
OR314546.1
OR314547.1
OR314548.1
OR314549.1
OR314550.1
OR314551.1
OR314552.1
OR314553.1
OR314554.1
OR314555.1
OR314556.1
OR314557.1
OR314558.1
OR314559.1
OR314560.1
OR314561.1
OR314562.1
OR314563.1
OR314564.1
OR314565.1
OR314566.1
OR314567.1
OR314568.1
OR314569.1
OR314570.1
OR314571.1
OR314572.1
OR314573.1
OR314574.1
OR314575.1
OR314576.1
OR314577.1
OR314578.1
OR314579.1
OR314580.1
OR314581.1
OR314582.1
OR314583.1
OR314584.1
OR314585.1
OR314586.1
OR314587.1
OR314588.1
OR314589.1
OR314590.1
OR314591.1
OR314592.1
OR314593.1
OR314594.1
OR314595.1
OR314596.1
OR314597.1
OR314598.1
OR314599.1
OR314600.1
OR314601.1
OR314602.1
OR314603.1
OR314604.1
OR314605.1
OR314606.1
OR314607.1
OR314608.1
OR314609.1
OR314610.1
OR314611.1
OR314612.1
OR314613.1
OR314614.1
OR314615.1
OR314616.1
OR314617.1
OR314618.1
OR314619.1
OR314620.1
OR314621.1
OR314622.1
OR314623.1
OR314624.1
OR314625.1
OR314626.1
OR314627.1
OR314628.1
OR314629.1
OR314630.1
OR314631.1
OR314632.1
OR314633.1
OR314634.1
OR314635.1
OR314636.1
OR314637.1
OR314638.1
OR314639.1
OR314640.1
OR314641.1
OR314642.1
OR314643.1
OR314644.1
OR314645.1
OR314646.1
OR314647.1
OR314648.1
OR314649.1
OR314650.1
OR314651.1
OR314652.1
OR314653.1
OR314654.1
OR314655.1
OR314656.1
OR314657.1
OR314658.1
OR314659.1
OR314660.1
OR314661.1
OR314662.1
OR314663.1
OR314664.1
OR314665.1
OR314666.1
OR314667.1
OR314668.1
OR314669.1
OR314670.1
OR314671.1
OR314672.1
OR314673.1
OR314674.1
OR314675.1
OR314676.1
OR314677.1
OR314678.1
OR314679.1
OR314680.1
OR314681.1
OR314682.1
OR314683.1
OR314684.1
OR314685.1
OR314686.1
OR314687.1
OR314688.1
OR314689.1
OR314690.1
OR314691.1
OR314692.1
OR314693.1
OR314694.1
OR314695.1
OR314696.1
OR314697.1
OR314698.1
OR314699.1
OR314700.1
OR314701.1
OR314702.1
OR314703.1
OR314704.1
OR314705.1
OR314706.1
OR314707.1
OR314708.1
OR314709.1
OR314710.1
OR314711.1
OR314712.1
OR314713.1
OR314714.1
OR314715.1
OR314716.1
OR314717.1
OR314718.1
OR314719.1
OR314720.1
OR314721.1
OR314722.1
OR314723.1
OR314724.1
OR314725.1
OR314726.1
OR314727.1
OR314728.1
OR314729.1
OR314730.1
OR314731.1
OR314732.1
OR314733.1
OR314734.1
OR314735.1
OR314736.1
OR314737.1
OR314738.1
OR314739.1
OR314740.1
OR314741.1
OR314742.1
OR314743.1
OR314744.1
OR314745.1
OR314746.1
OR314747.1
OR314748.1
OR314749.1
OR314750.1
OR314751.1
OR314752.1
OR314753.1
OR314754.1
OR314755.1
OR314756.1
OR314757.1
OR314758.1
OR314759.1
OR314760.1
OR314761.1
OR314762.1
OR314763.1
OR314764.1
OR314765.1
OR314766.1
OR314767.1
OR314768.1
OR314769.1
OR314770.1
OR314771.1
OR314772.1
OR314773.1
OR314774.1
OR314775.1
OR314776.1
OR314777.1
OR314778.1
OR314779.1
OR314780.1
OR314781.1
OR314782.1
OR314783.1
OR314784.1
OR314785.1
OR314786.1
OR314787.1
OR314788.1
OR314789.1
OR314790.1
OR314791.1
OR314792.1
OR314793.1
OR314794.1
OR314795.1
OR314796.1
OR314797.1
OR314798.1
OR314799.1
OR314800.1
OR314801.1
OR314802.1
OR314803.1
OR314804.1
OR314805.1
OR314806.1
OR314807.1
OR314808.1
OR314809.1
OR314810.1
OR314811.1
OR314812.1
OR314813.1
OR314814.1
OR314815.1
OR314816.1
OR314817.1
OR314818.1
OR314819.1
OR314820.1
OR314821.1
OR314822.1
OR314823.1
OR314824.1
OR314825.1
OR314826.1
OR314827.1
OR314828.1
OR314829.1
OR314830.1
OR314831.1
OR314832.1
OR314833.1
OR314834.1
OR314835.1
OR314836.1
OR314837.1
OR314838.1
OR314839.1
OR314840.1
OR314841.1
OR314842.1
OR314843.1
OR314844.1
OR314845.1
OR314846.1
OR314847.1
OR314848.1
OR314849.1
OR314850.1
OR314851.1
OR314852.1
OR314853.1
OR314854.1
OR314855.1
OR314856.1
OR314857.1
OR314858.1
OR314859.1
OR314860.1
OR314861.1
OR314862.1
OR314863.1
OR314864.1
OR314865.1
OR314866.1
OR314867.1
OR314868.1
OR314869.1
OR314870.1
OR314871.1
OR314872.1
OR314873.1
OR314874.1
OR314875.1
OR314876.1
OR314877.1
OR314878.1
OR314879.1
OR314880.1
OR314881.1
OR314882.1
OR314883.1
OR314884.1
OR314885.1
OR314886.1
OR314887.1
OR314888.1
OR314889.1
OR314890.1
OR314891.1
OR314892.1
OR314893.1
OR314894.1
OR314895.1
OR314896.1
OR314897.1
OR314898.1
OR314899.1
OR314900.1
OR314901.1
OR314902.1
OR314903.1
OR314904.1
OR314905.1
OR314906.1
OR314907.1
OR314908.1
OR314909.1
OR314910.1
OR314911.1
OR314912.1
OR314913.1
OR314914.1
OR314915.1
OR314916.1
OR314917.1
OR314918.1
OR314919.1
OR314920.1
OR314921.1
OR314922.1
OR314923.1
OR314924.1
OR314925.1
OR314926.1
OR314927.1
OR314928.1
OR314929.1
OR314930.1
OR314931.1
OR314932.1
OR314933.1
OR314934.1
OR314935.1
OR314936.1
OR314937.1
OR314938.1
OR314939.1
OR314940.1
OR314941.1
OR314942.1
OR314943.1
OR314944.1
OR314945.1
OR314946.1
OR314947.1
OR314948.1
OR314949.1
OR314950.1
OR314951.1
OR314952.1
OR314953.1
OR314954.1
OR314955.1
OR314956.1
OR314957.1
OR314958.1
OR314959.1
OR314960.1
OR314961.1
OR314962.1
OR314963.1
OR314964.1
OR314965.1
OR314966.1
OR314967.1
OR314968.1
OR314969.1
OR314970.1
OR314971.1
OR314972.1
OR314973.1
OR314974.1
OR314975.1
OR314976.1
OR314977.1
OR314978.1
OR314979.1
OR314980.1
OR314981.1
OR314982.1
OR314983.1
OR314984.1
OR314985.1
OR314986.1
OR314987.1
OR314988.1
OR314989.1
OR314990.1
OR314991.1
OR314992.1
OR314993.1
OR314994.1
OR314995.1
OR314996.1
OR314997.1
OR314998.1
OR314999.1
OR315000.1
OR315001.1
OR315002.1
OR315003.1
OR315004.1
OR315005.1
OR315006.1
OR315007.1
OR315008.1
OR315009.1
OR315010.1
OR315011.1
OR315012.1
OR315013.1
OR315014.1
OR315015.1
OR315016.1
OR315017.1
OR315018.1
OR315019.1
OR315020.1
OR315021.1
OR315022.1
OR315023.1
OR315024.1
OR315025.1
OR315026.1
OR315027.1
OR315028.1
OR315029.1
OR315030.1
OR315031.1
OR315032.1
OR315033.1
OR315034.1
OR315035.1
OR315036.1
OR315037.1
OR315038.1
OR315039.1
OR315040.1
OR315041.1
OR315042.1
OR315043.1
OR315044.1
OR315045.1
OR315046.1
OR315047.1
OR315048.1
OR315049.1
OR315050.1
OR315051.1
OR315052.1
OR315053.1
OR315054.1
OR315055.1
OR315056.1
OR315057.1
OR315058.1
OR315059.1
OR315060.1
OR315061.1
OR315062.1
OR315063.1
OR315064.1
OR315065.1
OR315066.1
OR315067.1
OR315068.1
OR315069.1
OR315070.1
OR315071.1
OR315072.1
OR315073.1
OR315074.1
OR315075.1
OR315076.1
OR315077.1
OR315078.1
OR315079.1
OR315080.1
OR315081.1
OR315082.1
OR315083.1
OR315084.1
OR315085.1
OR315086.1
OR315087.1
OR315088.1
OR315089.1
OR315090.1
OR315091.1
OR315092.1
OR315093.1
OR315094.1
OR315095.1
OR315096.1
OR315097.1
OR315098.1
OR315099.1
OR315100.1
OR315101.1
OR315102.1
OR315103.1
OR315104.1
OR315105.1
OR315106.1
OR315107.1
OR315108.1
OR315109.1
OR315110.1
OR315111.1
OR315112.1
OR315113.1
OR315114.1
OR315115.1
OR315116.1
OR315117.1
OR315118.1
OR315119.1
OR315120.1
OR315121.1
OR315122.1
OR315123.1
OR315124.1
OR315125.1
OR315126.1
OR315127.1
OR315128.1
OR315129.1
OR315130.1
OR315131.1
OR315132.1
OR315133.1
OR315134.1
OR315135.1
OR315136.1
OR315137.1
OR315138.1
OR315139.1
OR315140.1
OR315141.1
OR315142.1
OR315143.1
OR315144.1
OR315145.1
OR315146.1
OR315147.1
OR315148.1
OR315149.1
OR315150.1
OR315151.1
OR315152.1
OR315153.1
OR315154.1
OR315155.1
OR315156.1
OR315157.1
OR315158.1
OR315159.1
OR315160.1
OR315161.1
OR315162.1
OR315163.1
OR315164.1
OR315165.1
OR315166.1
OR315167.1
OR315168.1
OR315169.1
OR315170.1
OR315171.1
OR315172.1
OR315173.1
OR315174.1
OR315175.1
OR315176.1
OR315177.1
OR315178.1
OR315179.1
OR315180.1
OR315181.1
OR315182.1
OR315183.1
OR315184.1
OR315185.1
OR315186.1
OR315187.1
OR315188.1
OR315189.1
OR315190.1
OR315191.1
OR315192.1
OR315193.1
OR315194.1
OR315195.1
OR315196.1
OR315197.1
OR315198.1
OR315199.1
OR315200.1
OR315201.1
OR315202.1
OR315203.1
OR315204.1
OR315205.1
OR315206.1
OR315207.1
OR315208.1
OR315209.1
OR315210.1
OR315211.1
OR315212.1
OR315213.1
OR315214.1
OR315215.1
OR315216.1
OR315217.1
OR315218.1
OR315219.1
OR315220.1
OR315221.1
OR315222.1
OR315223.1
OR315224.1
OR315225.1
OR315226.1
OR315227.1
OR315228.1
OR315229.1
OR315230.1
OR315231.1
OR315232.1
OR315233.1
OR315234.1
OR315235.1
OR315236.1
OR315237.1
OR315238.1
OR315239.1
OR315240.1
OR315241.1
OR315242.1
OR315243.1
OR315244.1
OR315245.1
OR315246.1
OR315247.1
OR315248.1
OR315249.1
OR315250.1
OR315251.1
OR315252.1
OR315253.1
OR315254.1
OR315255.1
OR315256.1
OR315257.1
OR315258.1
OR315259.1
OR315260.1
OR315261.1
OR315262.1
OR315263.1
OR315264.1
OR315265.1
OR315266.1
OR315267.1
OR315268.1
OR315269.1
OR315270.1
OR315271.1
OR315272.1
OR315273.1
OR315274.1
OR315275.1
OR315276.1
OR315277.1
OR315278.1
OR315279.1
OR315280.1
OR315281.1
OR315282.1
OR315283.1
OR315284.1
OR315285.1
OR315286.1
OR315287.1
OR315288.1
OR315289.1
OR315290.1
OR315291.1
OR315292.1
OR315293.1
OR315294.1
OR315295.1
OR315296.1
OR315297.1
OR315298.1
OR315299.1
OR315300.1
OR315301.1
OR315302.1
OR315303.1
OR315304.1
OR315305.1
OR315306.1
OR315307.1
OR315308.1
OR315309.1
OR315310.1
OR315311.1
OR315312.1
OR315313.1
OR315314.1
OR315315.1
OR315316.1
OR315317.1
OR315318.1
OR315319.1
OR315320.1
OR315321.1
OR315322.1
OR315323.1
OR315324.1
OR315325.1
OR315326.1
OR315327.1
OR315328.1
OR315329.1
OR315330.1
OR315331.1
OR315332.1
OR315333.1
OR315334.1
OR315335.1
OR315336.1
OR315337.1
OR315338.1
OR315339.1
OR315340.1
OR315341.1
OR315342.1
OR315343.1
OR315344.1
OR315345.1
OR315346.1
OR315347.1
OR315348.1
OR315349.1
OR315350.1
OR315351.1
OR315352.1
OR315353.1
OR315354.1
OR315355.1
OR315356.1
OR315357.1
OR315358.1
OR315359.1
OR315360.1
OR315361.1
OR315362.1
OR315363.1
OR315364.1
OR315365.1
OR315366.1
OR315367.1
OR315368.1
OR315369.1
OR315370.1
OR315371.1
OR315372.1
OR315373.1
OR315374.1
OR315375.1
OR315376.1
OR315377.1
OR315378.1
OR315379.1
OR315380.1
OR315381.1
OR315382.1
OR315383.1
OR315384.1
OR315385.1
OR315386.1
OR315387.1
OR315388.1
OR315389.1
OR315390.1
OR315391.1
OR315392.1
OR315393.1
OR315394.1
OR315395.1
OR315396.1
OR315397.1
OR315398.1
OR315399.1
OR315400.1
OR315401.1
OR315402.1
OR315403.1
OR315404.1
OR315405.1
OR315406.1
OR315407.1
OR315408.1
OR315409.1
OR315410.1
OR315411.1
OR315412.1
OR315413.1
OR315414.1
OR315415.1
OR315416.1
OR315417.1
OR315418.1
OR315419.1
OR315420.1
OR315421.1
OR315422.1
OR315423.1
OR315424.1
OR315425.1
OR315426.1
OR315427.1
OR315428.1
OR315429.1
OR315430.1
OR315431.1
OR315432.1
OR315433.1
OR315434.1
OR315435.1
OR315436.1
OR315437.1
OR315438.1
OR315439.1
OR315440.1
OR315441.1
OR315442.1
OR315443.1
OR315444.1
OR315445.1
OR315446.1
OR315447.1
OR315448.1
OR315449.1
OR315450.1
OR315451.1
OR315452.1
OR315453.1
OR315454.1
OR315455.1
OR315456.1
OR315457.1
OR315458.1
OR315459.1
OR315460.1
OR315461.1
OR315462.1
OR315463.1
OR315464.1
OR315465.1
OR315466.1
OR315467.1
OR315468.1
OR315469.1
OR315470.1
OR315471.1
OR315472.1
OR315473.1
OR315474.1
OR315475.1
OR315476.1
OR315477.1
OR315478.1
OR315479.1
OR315480.1
OR315481.1
OR315482.1
OR315483.1
OR315484.1
OR315485.1
OR315486.1
OR315487.1
OR315488.1
OR315489.1
OR315490.1
OR315491.1
OR315492.1
OR315493.1
OR315494.1
OR315495.1
OR315496.1
OR315497.1
OR315498.1
OR315499.1
OR315500.1
OR315501.1
OR315502.1
OR315503.1
OR315504.1
OR315505.1
OR315506.1
OR315507.1
OR315508.1
OR315509.1
OR315510.1
OR315511.1
OR315512.1
OR315513.1
OR315514.1
OR315515.1
OR315516.1
OR315517.1
OR315518.1
OR315519.1
OR315520.1
OR315521.1
OR315522.1
OR315523.1
OR315524.1
OR315525.1
OR315526.1
OR315527.1
OR315528.1
OR315529.1
OR315530.1
OR315531.1
OR315532.1
OR315533.1
OR315534.1
OR315535.1
OR315536.1
OR315537.1
OR315538.1
OR315539.1
OR315540.1
OR315541.1
OR315542.1
OR315543.1
OR315544.1
OR315545.1
OR315546.1
OR315547.1
OR315548.1
OR315549.1
OR315550.1
OR315551.1
OR315552.1
OR315553.1
OR315554.1
OR315555.1
OR315556.1
OR315557.1
OR315558.1
OR315559.1
OR315560.1
OR315561.1
OR315562.1
OR315563.1
OR315564.1
OR315565.1
OR315566.1
OR315567.1
OR315568.1
OR315569.1
OR315570.1
OR315571.1
OR315572.1
OR315573.1
OR315574.1
OR315575.1
OR315576.1
OR315577.1
OR315578.1
OR315579.1
OR315580.1
OR315581.1
OR315582.1
OR315583.1
OR315584.1
OR315585.1
OR315586.1
OR315587.1
OR315588.1
OR315589.1
OR315590.1
OR315591.1
OR315592.1
OR315593.1
OR315594.1
OR315595.1
OR315596.1
OR315597.1
OR315598.1
OR315599.1
OR315600.1
OR315601.1
OR315602.1
OR315603.1
OR315604.1
OR315605.1
OR315606.1
OR315607.1
OR315608.1
OR315609.1
OR315610.1
OR315611.1
OR315612.1
OR315613.1
OR315614.1
OR315615.1
OR315616.1
OR315617.1
OR315618.1
OR315619.1
OR315620.1
OR315621.1
OR315622.1
OR315623.1
OR315624.1
OR315625.1
OR315626.1
OR315627.1
OR315628.1
OR315629.1
OR315630.1
OR315631.1
OR315632.1
OR315633.1
OR315634.1
OR315635.1
OR315636.1
OR315637.1
OR315638.1
OR315639.1
OR315640.1
OR315641.1
OR315642.1
OR315643.1
OR315644.1
OR315645.1
OR315646.1
OR315647.1
OR315648.1
OR315649.1
OR315650.1
OR315651.1
OR315652.1
OR315653.1
OR315654.1
OR315655.1
OR315656.1
OR315657.1
OR315658.1
OR315659.1
OR315660.1
OR315661.1
OR315662.1
OR315663.1
OR315664.1
OR315665.1
OR315666.1
OR315667.1
OR315668.1
OR315669.1
OR315670.1
OR315671.1
OR315672.1
OR315673.1
OR315674.1
OR315675.1
OR315676.1
OR315677.1
OR315678.1
OR315679.1
OR315680.1
OR315681.1
OR315682.1
OR315683.1
OR315684.1
OR315685.1
OR315686.1
OR315687.1
OR315688.1
OR315689.1
OR315690.1
OR315691.1
OR315692.1
OR315693.1
OR315694.1
OR315695.1
OR315696.1
OR315697.1
OR315698.1
OR315699.1
OR315700.1
OR315701.1
OR315702.1
OR315703.1
OR315704.1
OR315705.1
OR315706.1
OR315707.1
OR315708.1
OR315709.1
OR315710.1
OR315711.1
OR315712.1
OR315713.1
OR315714.1
OR315715.1
OR315716.1
OR315717.1
OR315718.1
OR315719.1
OR315720.1
OR315721.1
OR315722.1
OR315723.1
OR315724.1
OR315725.1
OR315726.1
OR315727.1
OR315728.1
OR315729.1
OR315730.1
OR315731.1
OR315732.1
OR315733.1
OR315734.1
OR315735.1
OR315736.1
OR315737.1
OR315738.1
OR315739.1
OR315740.1
OR315741.1
OR315742.1
OR315743.1
OR315744.1
OR315745.1
OR315746.1
OR315747.1
OR315748.1
OR315749.1
OR315750.1
OR315751.1
OR315752.1
OR315753.1
OR315754.1
OR315755.1
OR315756.1
OR315757.1
OR315758.1
OR315759.1
OR315760.1
OR315761.1
OR315762.1
OR315763.1
OR315764.1
OR315765.1
OR315766.1
OR315767.1
OR315768.1
OR315769.1
OR315770.1
OR315771.1
OR315772.1
OR315773.1
OR315774.1
OR315775.1
OR315776.1
OR315777.1
OR315778.1
OR315779.1
OR315780.1
OR315781.1
OR315782.1
OR315783.1
OR315784.1
OR315785.1
OR315786.1
OR315787.1
OR315788.1
OR315789.1
OR315790.1
OR315791.1
OR315792.1
OR315793.1
OR315794.1
OR315795.1
OR315796.1
OR315797.1
OR315798.1
OR315799.1
OR315800.1
OR315801.1
OR315802.1
OR315803.1
OR315804.1
OR315805.1
OR315806.1
OR315807.1
OR315808.1
OR315809.1
OR315810.1
OR315811.1
OR315812.1
OR315813.1
OR315814.1
OR315815.1
OR315816.1
OR315817.1
OR315818.1
OR315819.1
OR315820.1
OR315821.1
OR315822.1
OR315823.1
OR315824.1
OR315825.1
OR315826.1
OR315827.1
OR315828.1
OR315829.1
OR315830.1
OR315831.1
OR315832.1
OR315833.1
OR315834.1
OR315835.1
OR315836.1
OR315837.1
OR315838.1
OR315839.1
OR315840.1
OR315841.1
OR315842.1
OR315843.1
OR315844.1
OR315845.1
OR315846.1
OR315847.1
OR315848.1
OR315849.1
OR315850.1
OR315851.1
OR315852.1
OR315853.1
OR315854.1
OR315855.1
OR315856.1
OR315857.1
OR315858.1
OR315859.1
OR315860.1
OR315861.1
OR315862.1
OR315863.1
OR315864.1
OR315865.1
OR315866.1
OR315867.1
OR315868.1
OR315869.1
OR315870.1
OR315871.1
OR315872.1
OR315873.1
OR315874.1
OR315875.1
OR315876.1
OR315877.1
OR315878.1
OR315879.1
OR315880.1
OR315881.1
OR315882.1
OR315883.1
OR315884.1
OR315885.1
OR315886.1
OR315887.1
OR315888.1
OR315889.1
OR315890.1
OR315891.1
OR315892.1
OR315893.1
OR315894.1
OR315895.1
OR315896.1
OR315897.1
OR315898.1
OR315899.1
OR315900.1
OR315901.1
OR315902.1
OR315903.1
OR315904.1
OR315905.1
OR315906.1
OR315907.1
OR315908.1
OR315909.1
OR315910.1
OR315911.1
OR315912.1
OR315913.1
OR315914.1
OR315915.1
OR315916.1
OR315917.1
OR315918.1
OR315919.1
OR315920.1
OR315921.1
OR315922.1
OR315923.1
OR315924.1
OR315925.1
OR315926.1
OR315927.1
OR315928.1
OR315929.1
OR315930.1
OR315931.1
OR315932.1
OR315933.1
OR315934.1
OR315935.1
OR315936.1
OR315937.1
OR315938.1
OR315939.1
OR315940.1
OR315941.1
OR315942.1
OR315943.1
OR315944.1
OR315945.1
OR315946.1
OR315947.1
OR315948.1
OR315949.1
OR315950.1
OR315951.1
OR315952.1
OR315953.1
OR315954.1
OR315955.1
OR315956.1
OR315957.1
OR315958.1
OR315959.1
OR315960.1
OR315961.1
OR315962.1
OR315963.1
OR315964.1
OR315965.1
OR315966.1
OR315967.1
OR315968.1
OR315969.1
OR315970.1
OR315971.1
OR315972.1
OR315973.1
OR315974.1
OR315975.1
OR315976.1
OR315977.1
OR315978.1
OR315979.1
OR315980.1
OR315981.1
OR315982.1
OR315983.1
OR315984.1
OR315985.1
OR315986.1
OR315987.1
OR315988.1
OR315989.1
OR315990.1
OR315991.1
OR315992.1
OR315993.1
OR315994.1
OR315995.1
OR315996.1
OR315997.1
OR315998.1
OR315999.1
OR316000.1
OR316001.1
OR316002.1
OR316003.1
OR316004.1
OR316005.1
OR316006.1
OR316007.1
OR316008.1
OR316009.1
OR316010.1
OR316011.1
OR316012.1
OR316013.1
OR316014.1
OR316015.1
OR316016.1
OR316017.1
OR316018.1
OR316019.1
OR316020.1
OR316021.1
OR316022.1
OR316023.1
OR316024.1
OR316025.1
OR316026.1
OR316027.1
OR316028.1
OR316029.1
OR316030.1
OR316031.1
OR316032.1
OR316033.1
OR316034.1
OR316035.1
OR316036.1
OR316037.1
OR316038.1
OR316039.1
OR316040.1
OR316041.1
OR316042.1
OR316043.1
OR316044.1
OR316045.1
OR316046.1
OR316047.1
OR316048.1
OR316049.1
OR316050.1
OR316051.1
OR316052.1
OR316053.1
OR316054.1
OR316055.1
OR316056.1
OR316057.1
OR316058.1
OR316059.1
OR316060.1
OR316061.1
OR316062.1
OR316063.1
OR316064.1
OR316065.1
OR316066.1
OR316067.1
OR316068.1
OR316069.1
OR316070.1
OR316071.1
OR316072.1
OR316073.1
OR316074.1
OR316075.1
OR316076.1
OR316077.1
OR316078.1
OR316079.1
OR316080.1
OR316081.1
OR316082.1
OR316083.1
OR316084.1
OR316085.1
OR316086.1
OR316087.1
OR316088.1
OR316089.1
OR316090.1
OR316091.1
OR316092.1
OR316093.1
OR316094.1
OR316095.1
OR316096.1
OR316097.1
OR316098.1
OR316099.1
OR316100.1
OR316101.1
OR316102.1
OR316103.1
OR316104.1
OR316105.1
OR316106.1
OR316107.1
OR316108.1
OR316109.1
OR316110.1
OR316111.1
OR316112.1
OR316113.1
OR316114.1
OR316115.1
OR316116.1
OR316117.1
OR316118.1
OR316119.1
OR316120.1
OR316121.1
OR316122.1
OR316123.1
OR316124.1
OR316125.1
OR316126.1
OR316127.1
OR316128.1
OR316129.1
OR316130.1
OR316131.1
OR316132.1
OR316133.1
OR316134.1
OR316135.1
OR316136.1
OR316137.1
OR316138.1
OR316139.1
OR316140.1
OR316141.1
OR316142.1
OR316143.1
OR316144.1
OR316145.1
OR316146.1
OR316147.1
OR316148.1
OR316149.1
OR316150.1
OR316151.1
OR316152.1
OR316153.1
OR316154.1
OR316155.1
OR316156.1
OR316157.1
OR316158.1
OR316159.1
OR316160.1
OR316161.1
OR316162.1
OR316163.1
OR316164.1
OR316165.1
OR316166.1
OR316167.1
OR316168.1
OR316169.1
OR316170.1
OR316171.1
OR316172.1
OR316173.1
OR316174.1
OR316175.1
OR316176.1
OR316177.1
OR316178.1
OR316179.1
OR316181.1
OR316182.1
OR316183.1
OR316184.1
OR316185.1
OR316186.1
OR316187.1
OR316188.1
OR316189.1
OR316190.1
OR316191.1
OR316192.1
OR316193.1
OR316194.1
OR316195.1
OR316196.1
OR316197.1
OR316198.1
OR316199.1
OR316200.1
OR316201.1
OR316202.1
OR316203.1
OR316204.1
OR316205.1
OR316206.1
OR316207.1
OR316208.1
OR316209.1
OR316210.1
OR316211.1
OR316212.1
OR316213.1
OR316214.1
OR316215.1
OR316216.1
OR316217.1
OR316218.1
OR316219.1
OR316220.1
OR316221.1
OR316222.1
OR316223.1
OR316224.1
OR316225.1
OR316226.1
OR316227.1
OR316228.1
OR316229.1
OR316230.1
OR316231.1
OR316232.1
OR316233.1
OR316234.1
OR316235.1
OR316236.1
OR316237.1
OR316238.1
OR316239.1
OR316240.1
OR316241.1
OR316242.1
OR316243.1
OR316244.1
OR316245.1
OR316246.1
OR316247.1
OR316248.1
OR316249.1
OR316250.1
OR316251.1
OR316252.1
OR316253.1
OR316254.1
OR316255.1
OR316256.1
OR316257.1
OR316258.1
OR316259.1
OR316260.1
OR316261.1
OR316262.1
OR316263.1
OR316264.1
OR316265.1
OR316266.1
OR316267.1
OR316268.1
OR316269.1
OR316270.1
OR316271.1
OR316272.1
OR316273.1
OR316274.1
OR316275.1
OR316276.1
OR316277.1
OR316278.1
OR316279.1
OR316280.1
OR316281.1
OR316282.1
OR316283.1
OR316284.1
OR316285.1
OR316286.1
OR316287.1
OR316288.1
OR316289.1
OR316290.1
OR316291.1
OR316292.1
OR316293.1
OR316294.1
OR316295.1
OR316296.1
OR316297.1
OR316298.1
OR316299.1
OR316300.1
OR316301.1
OR316302.1
OR316303.1
OR316304.1
OR316305.1
OR316306.1
OR316307.1
OR316308.1
OR316309.1
OR316310.1
OR316311.1
OR316312.1
OR316313.1
OR316314.1
OR316315.1
OR316316.1
OR316317.1
OR316318.1
OR316319.1
OR316320.1
OR316321.1
OR316322.1
OR316323.1
OR316324.1
OR316325.1
OR316326.1
OR316327.1
OR316328.1
OR316329.1
OR316330.1
OR316331.1
OR316332.1
OR316333.1
OR316334.1
OR316335.1
OR316336.1
OR316337.1
OR316338.1
OR316339.1
OR316340.1
OR316341.1
OR316342.1
OR316343.1
OR316344.1
OR316345.1
OR316346.1
OR316347.1
OR316348.1
OR316349.1
OR316350.1
OR316351.1
OR316352.1
OR316353.1
OR316354.1
OR316355.1
OR316356.1
OR316357.1
OR316358.1
OR316359.1
OR316360.1
OR316361.1
OR316362.1
OR316363.1
OR316364.1
OR316365.1
OR316366.1
OR316367.1
OR316368.1
OR316369.1
OR316370.1
OR316371.1
OR316372.1
OR316373.1
OR316374.1
OR316375.1
OR316376.1
OR316377.1
OR316378.1
OR316379.1
OR316380.1
OR316381.1
OR316382.1
OR316383.1
OR316384.1
OR316385.1
OR316386.1
OR316387.1
OR316388.1
OR316389.1
OR316390.1
OR316391.1
OR316392.1
OR316393.1
OR316394.1
OR316395.1
OR316396.1
OR316397.1
OR316398.1
OR316399.1
OR316400.1
OR316401.1
OR316402.1
OR316403.1
OR316404.1
OR316405.1
OR316406.1
OR316407.1
OR316408.1
OR316409.1
OR316410.1
OR316411.1
OR316412.1
OR316413.1
OR316414.1
OR316415.1
OR316416.1
OR316417.1
OR316418.1
OR316419.1
OR316420.1
OR316421.1
OR316422.1
OR316423.1
OR316424.1
OR316425.1
OR316426.1
OR316427.1
OR316428.1
OR316429.1
OR316430.1
OR316431.1
OR316432.1
OR316433.1
OR316434.1
OR316435.1
OR316436.1
OR316437.1
OR316438.1
OR316439.1
OR316440.1
OR316441.1
OR316442.1
OR316443.1
OR316444.1
OR316445.1
OR316446.1
OR316447.1
OR316448.1
OR316449.1
OR316450.1
OR316451.1
OR316452.1
OR316453.1
OR316454.1
OR316455.1
OR316456.1
OR316457.1
OR316458.1
OR316459.1
OR316460.1
OR316461.1
OR316462.1
OR316463.1
OR316464.1
OR316465.1
OR316466.1
OR316467.1
OR316468.1
OR316469.1
OR316470.1
OR316471.1
OR316472.1
OR316473.1
OR316474.1
OR316475.1
OR316476.1
OR316477.1
OR316478.1
OR316479.1
OR316480.1
OR316481.1
OR316482.1
OR316483.1
OR316484.1
OR316485.1
OR316486.1
OR316487.1
OR316488.1
OR316489.1
OR316490.1
OR316491.1
OR316492.1
OR316493.1
OR316494.1
OR316495.1
OR316496.1
OR316497.1
OR316498.1
OR316499.1
OR316500.1
OR316501.1
OR316502.1
OR316503.1
OR316504.1
OR316505.1
OR316506.1
OR316507.1
OR316508.1
OR316509.1
OR316510.1
OR316511.1
OR316512.1
OR316513.1
OR316514.1
OR316515.1
OR316516.1
OR316517.1
OR316518.1
OR316519.1
OR316520.1
OR316521.1
OR316522.1
OR316523.1
OR316524.1
OR316525.1
OR316526.1
OR316527.1
OR316528.1
OR316529.1
OR316530.1
OR316531.1
OR316532.1
OR316533.1
OR316534.1
OR316535.1
OR316536.1
OR316537.1
OR316538.1
OR316539.1
OR316540.1
OR316541.1
OR316542.1
OR316543.1
OR316544.1
OR316545.1
OR316546.1
OR316547.1
OR316548.1
OR316549.1
OR316550.1
OR316551.1
OR316552.1
OR316553.1
OR316554.1
OR316555.1
OR316556.1
OR316557.1
OR316558.1
OR316559.1
OR316560.1
OR316561.1
OR316562.1
OR316563.1
OR316564.1
OR316565.1
OR316566.1
OR316567.1
OR316568.1
OR316569.1
OR316570.1
OR316571.1
OR316572.1
OR316573.1
OR316574.1
OR316575.1
OR316576.1
OR316577.1
OR316578.1
OR316579.1
OR316580.1
OR316581.1
OR316582.1
OR316583.1
OR316584.1
OR316585.1
OR316586.1
OR316587.1
OR316588.1
OR316589.1
OR316590.1
OR316591.1
OR316592.1
OR316593.1
OR316594.1
OR316595.1
OR316596.1
OR316597.1
OR316598.1
OR316599.1
OR316600.1
OR316601.1
OR316602.1
OR316603.1
OR316604.1
OR316605.1
OR316606.1
OR316607.1
OR316608.1
OR316609.1
OR316610.1
OR316611.1
OR316612.1
OR316613.1
OR316614.1
OR316615.1
OR316616.1
OR316617.1
OR316618.1
OR316619.1
OR316620.1
OR316621.1
OR316622.1
OR316623.1
OR316624.1
OR316625.1
OR316626.1
OR316627.1
OR316628.1
OR316629.1
OR316630.1
OR316631.1
OR316632.1
OR316633.1
OR316634.1
OR316635.1
OR316636.1
OR316637.1
OR316638.1
OR316639.1
OR316640.1
OR316641.1
OR316642.1
OR316643.1
OR316644.1
OR316645.1
OR316646.1
OR316647.1
OR316648.1
OR316649.1
OR316650.1
OR316651.1
OR316652.1
OR316653.1
OR316654.1
OR316655.1
OR316656.1
OR316657.1
OR316658.1
OR316659.1
OR316660.1
OR316661.1
OR316662.1
OR316663.1
OR316664.1
OR316665.1
OR316666.1
OR316667.1
OR316668.1
OR316669.1
OR316670.1
OR316671.1
OR316672.1
OR316673.1
OR316674.1
OR316675.1
OR316676.1
OR316677.1
OR316678.1
OR316679.1
OR316680.1
OR316681.1
OR316682.1
OR316683.1
OR316684.1
OR316685.1
OR316686.1
OR316687.1
OR316688.1
OR316689.1
OR316690.1
OR316691.1
OR316692.1
OR316693.1
OR316694.1
OR316695.1
OR316696.1
OR316697.1
OR316698.1
OR316699.1
OR316700.1
OR316701.1
OR316702.1
OR316703.1
OR316704.1
OR316705.1
OR316706.1
OR316707.1
OR316708.1
OR316709.1
OR316710.1
OR316711.1
OR316712.1
OR316713.1
OR316714.1
OR316715.1
OR316716.1
OR316717.1
OR316718.1
OR316719.1
OR316720.1
OR316721.1
OR316722.1
OR316723.1
OR316724.1
OR316725.1
OR316726.1
OR316727.1
OR316728.1
OR316729.1
OR316730.1
OR316731.1
OR316732.1
OR316733.1
OR316734.1
OR316735.1
OR316736.1
OR316737.1
OR316738.1
OR316739.1
OR316740.1
OR316741.1
OR316742.1
OR316743.1
OR316744.1
OR316745.1
OR316746.1
OR316747.1
OR316748.1
OR316749.1
OR316750.1
OR316751.1
OR316752.1
OR316753.1
OR316754.1
OR316755.1
OR316756.1
OR316757.1
OR316758.1
OR316759.1
OR316760.1
OR316761.1
OR316762.1
OR316763.1
OR316764.1
OR316765.1
OR316766.1
OR316767.1
OR316768.1
OR316769.1
OR316770.1
OR316771.1
OR316772.1
OR316773.1
OR316774.1
OR316775.1
OR316776.1
OR316777.1
OR316778.1
OR316779.1
OR316780.1
OR316781.1
OR316782.1
OR316783.1
OR316784.1
OR316785.1
OR316786.1
OR316787.1
OR316788.1
OR316789.1
OR316790.1
OR316791.1
OR316792.1
OR316793.1
OR316794.1
OR316795.1
OR316796.1
OR316797.1
OR316798.1
OR316799.1
OR316800.1
OR316801.1
OR316802.1
OR316803.1
OR316804.1
OR316805.1
OR316806.1
OR316807.1
OR316808.1
OR316809.1
OR316810.1
OR316811.1
OR316812.1
OR316813.1
OR316814.1
OR316815.1
OR316816.1
OR316817.1
OR316818.1
OR316819.1
OR316820.1
OR316821.1
OR316822.1
OR316823.1
OR316824.1
OR316825.1
OR316826.1
OR316827.1
OR316828.1
OR316829.1
OR316830.1
OR316831.1
OR316832.1
OR316833.1
OR316834.1
OR316835.1
OR316836.1
OR316837.1
OR316838.1
OR316839.1
OR316840.1
OR316841.1
OR316842.1
OR316843.1
OR316844.1
OR316845.1
OR316846.1
OR316847.1
OR316848.1
OR316849.1
OR316850.1
OR316851.1
OR316852.1
OR316853.1
OR316854.1
OR316855.1
OR316856.1
OR316857.1
OR316858.1
OR316859.1
OR316860.1
OR316861.1
OR316862.1
OR316863.1
OR316864.1
OR316865.1
OR316866.1
OR316867.1
OR316868.1
OR316869.1
OR316870.1
OR316871.1
OR316872.1
OR316873.1
OR316874.1
OR316875.1
OR316876.1
OR316877.1
OR316878.1
OR316879.1
OR316880.1
OR316881.1
OR316882.1
OR316883.1
OR316884.1
OR316885.1
OR316886.1
OR316887.1
OR316888.1
OR316889.1
OR316890.1
OR316891.1
OR316892.1
OR316893.1
OR316894.1
OR316895.1
OR316896.1
OR316897.1
OR316898.1
OR316899.1
OR316900.1
OR316901.1
OR316902.1
OR316903.1
OR316904.1
OR316905.1
OR316906.1
OR316907.1
OR316908.1
OR316909.1
OR316910.1
OR316911.1
OR316912.1
OR316913.1
OR316914.1
OR316915.1
OR316916.1
OR316917.1
OR316918.1
OR316919.1
OR316920.1
OR316921.1
OR316922.1
OR316923.1
OR316924.1
OR316925.1
OR316926.1
OR316927.1
OR316928.1
OR316929.1
OR316930.1
OR316931.1
OR316932.1
OR316933.1
OR316934.1
OR316935.1
OR316936.1
OR316937.1
OR316938.1
OR316939.1
OR316940.1
OR316941.1
OR316942.1
OR316943.1
OR316944.1
OR316945.1
OR316946.1
OR316947.1
OR316948.1
OR316949.1
OR316950.1
OR316951.1
OR316952.1
OR316953.1
OR316954.1
OR316955.1
OR316956.1
OR316957.1
OR316958.1
OR316959.1
OR316960.1
OR316961.1
OR316962.1
OR316963.1
OR316964.1
OR316965.1
OR316966.1
OR316967.1
OR316968.1
OR316969.1
OR316970.1
OR316971.1
OR316972.1
OR316973.1
OR316974.1
OR316975.1
OR316976.1
OR316977.1
OR316978.1
OR316979.1
OR316980.1
OR316981.1
OR316982.1
OR316983.1
OR316984.1
OR316985.1
OR316986.1
OR316987.1
OR316988.1
OR316989.1
OR316990.1
OR316991.1
OR316992.1
OR316993.1
OR316994.1
OR316995.1
OR316996.1
OR316997.1
OR316998.1
OR316999.1
OR317000.1
OR317001.1
OR317002.1
OR317003.1
OR317004.1
OR317005.1
OR317006.1
OR317007.1
OR317008.1
OR317009.1
OR317010.1
OR317011.1
OR317012.1
OR317013.1
OR317014.1
OR317015.1
OR317016.1
OR317017.1
OR317018.1
OR317019.1
OR317020.1
OR317021.1
OR317022.1
OR317023.1
OR317024.1
OR317025.1
OR317026.1
OR317027.1
OR317028.1
OR317029.1
OR317030.1
OR317031.1
OR317032.1
OR317033.1
OR317034.1
OR317035.1
OR317036.1
OR317037.1
OR317038.1
OR317039.1
OR317040.1
OR317041.1
OR317042.1
OR317043.1
OR317044.1
OR317045.1
OR317046.1
OR317047.1
OR317048.1
OR317049.1
OR317050.1
OR317051.1
OR317052.1
OR317053.1
OR317054.1
OR317055.1
OR317056.1
OR317057.1
OR317058.1
OR317059.1
OR317060.1
OR317061.1
OR317062.1
OR317063.1
OR317064.1
OR317065.1
OR317066.1
OR317067.1
OR317068.1
OR317069.1
OR317070.1
OR317071.1
OR317072.1
OR317073.1
OR317074.1
OR317075.1
OR317076.1
OR317077.1
OR317078.1
OR317079.1
OR317080.1
OR317081.1
OR317082.1
OR317083.1
OR317084.1
OR317085.1
OR317086.1
OR317087.1
OR317088.1
OR317089.1
OR317090.1
OR317091.1
OR317092.1
OR317093.1
OR317094.1
OR317095.1
OR317096.1
OR317097.1
OR317098.1
OR317099.1
OR317100.1
OR317101.1
OR317102.1
OR317103.1
OR317104.1
OR317105.1
OR317106.1
OR317107.1
OR317108.1
OR317109.1
OR317110.1
OR317111.1
OR317112.1
OR317113.1
OR317114.1
OR317115.1
OR317116.1
OR317117.1
OR317118.1
OR317119.1
OR317120.1
OR317121.1
OR317122.1
OR317123.1
OR317124.1
OR317125.1
OR317126.1
OR317127.1
OR317128.1
OR317129.1
OR317130.1
OR317131.1
OR317132.1
OR317133.1
OR317134.1
OR317135.1
OR317136.1
OR317137.1
OR317138.1
OR317139.1
OR317140.1
OR317141.1
OR317142.1
OR317143.1
OR317144.1
OR317145.1
OR317146.1
OR317147.1
OR317148.1
OR317149.1
OR317150.1
OR317151.1
OR317152.1
OR317153.1
OR317154.1
OR317155.1
OR317156.1
OR317157.1
OR317158.1
OR317159.1
OR317160.1
OR317161.1
OR317162.1
OR317163.1
OR317164.1
OR317165.1
OR317166.1
OR317167.1
OR317168.1
OR317169.1
OR317170.1
OR317171.1
OR317172.1
OR317173.1
OR317174.1
OR317175.1
OR317176.1
OR317177.1
OR317178.1
OR317179.1
OR317180.1
OR317181.1
OR317182.1
OR317183.1
OR317184.1
OR317185.1
OR317186.1
OR317187.1
OR317188.1
OR317189.1
OR317190.1
OR317191.1
OR317192.1
OR317193.1
OR317194.1
OR317195.1
OR317196.1
OR317197.1
OR317198.1
OR317199.1
OR317200.1
OR317201.1
OR317202.1
OR317203.1
OR317204.1
OR317205.1
OR317206.1
OR317207.1
OR317208.1
OR317209.1
OR317210.1
OR317211.1
OR317212.1
OR317213.1
OR317214.1
OR317215.1
OR317216.1
OR317217.1
OR317218.1
OR317219.1
OR317220.1
OR317221.1
OR317222.1
OR317223.1
OR317224.1
OR317225.1
OR317226.1
OR317227.1
OR317228.1
OR317229.1
OR317230.1
OR317231.1
OR317232.1
OR317233.1
OR317234.1
OR317235.1
OR317236.1
OR317237.1
OR317238.1
OR317239.1
OR317240.1
OR317241.1
OR317242.1
OR317243.1
OR317244.1
OR317245.1
OR317246.1
OR317247.1
OR317248.1
OR317249.1
OR317250.1
OR317251.1
OR317252.1
OR317253.1
OR317254.1
OR317255.1
OR317256.1
OR317257.1
OR317258.1
OR317259.1
OR317260.1
OR317261.1
OR317262.1
OR317263.1
OR317264.1
OR317265.1
OR317266.1
OR317267.1
OR317268.1
OR317269.1
OR317270.1
OR317271.1
OR317272.1
OR317273.1
OR317274.1
OR317275.1
OR317276.1
OR317277.1
OR317278.1
OR317279.1
OR317280.1
OR317281.1
OR317282.1
OR317283.1
OR317284.1
OR317285.1
OR317286.1
OR317287.1
OR317288.1
OR317289.1
OR317290.1
OR317291.1
OR317292.1
OR317293.1
OR317294.1
OR317295.1
OR317296.1
OR317297.1
OR317298.1
OR317299.1
OR317300.1
OR317301.1
OR317302.1
OR317303.1
OR317304.1
OR317305.1
OR317306.1
OR317307.1
OR317308.1
OR317309.1
OR317310.1
OR317311.1
OR317312.1
OR317313.1
OR317314.1
OR317315.1
OR317316.1
OR317317.1
OR317318.1
OR317319.1
OR317320.1
OR317321.1
OR317322.1
OR317323.1
OR317324.1
OR317325.1
OR317326.1
OR317327.1
OR317328.1
OR317329.1
OR317330.1
OR317331.1
OR317332.1
OR317333.1
OR317334.1
OR317335.1
OR317336.1
OR317337.1
OR317338.1
OR317339.1
OR317340.1
OR317341.1
OR317342.1
OR317343.1
OR317344.1
OR317345.1
OR317346.1
OR317347.1
OR317348.1
OR317349.1
OR317350.1
OR317351.1
OR317352.1
OR317353.1
OR317354.1
OR317355.1
OR317356.1
OR317357.1
OR317358.1
OR317359.1
OR317360.1
OR317361.1
OR317362.1
OR317363.1
OR317364.1
OR317365.1
OR317366.1
OR317367.1
OR317368.1
OR317369.1
OR317370.1
OR317371.1
OR317372.1
OR317373.1
OR317374.1
OR317375.1
OR317376.1
OR317377.1
OR317378.1
OR317379.1
OR317380.1
OR317381.1
OR317382.1
OR317383.1
OR317384.1
OR317385.1
OR317386.1
OR317387.1
OR317388.1
OR317389.1
OR317390.1
OR317391.1
OR317392.1
OR317393.1
OR317394.1
OR317395.1
OR317396.1
OR317397.1
OR317398.1
OR317399.1
OR317400.1
OR317401.1
OR317402.1
OR317403.1
OR317404.1
OR317405.1
OR317406.1
OR317407.1
OR317408.1
OR317409.1
OR317410.1
OR317411.1
OR317412.1
OR317413.1
OR317414.1
OR317415.1
OR317416.1
OR317417.1
OR317418.1
OR317419.1
OR317420.1
OR317421.1
OR317422.1
OR317423.1
OR317424.1
OR317425.1
OR317426.1
OR317427.1
OR317428.1
OR317429.1
OR317430.1
OR317431.1
OR317432.1
OR317433.1
OR317434.1
OR317435.1
OR317436.1
OR317437.1
OR317438.1
OR317439.1
OR317440.1
OR317441.1
OR317442.1
OR317443.1
OR317444.1
OR317445.1
OR317446.1
OR317447.1
OR317448.1
OR317449.1
OR317450.1
OR317451.1
OR317452.1
OR317453.1
OR317454.1
OR317455.1
OR317456.1
OR317457.1
OR317458.1
OR317459.1
OR317460.1
OR317461.1
OR317462.1
OR317463.1
OR317464.1
OR317465.1
OR317466.1
OR317467.1
OR317468.1
OR317469.1
OR317470.1
OR317471.1
OR317472.1
OR317473.1
OR317474.1
OR317475.1
OR317476.1
OR317477.1
OR317478.1
OR317479.1
OR317480.1
OR317481.1
OR317482.1
OR317483.1
OR317484.1
OR317485.1
OR317486.1
OR317487.1
OR317488.1
OR317489.1
OR317490.1
OR317491.1
OR317492.1
OR317493.1
OR317494.1
OR317495.1
OR317496.1
OR317497.1
OR317498.1
OR317499.1
OR317500.1
OR317501.1
OR317502.1
OR317503.1
OR317504.1
OR317505.1
OR317506.1
OR317507.1
OR317508.1
OR317509.1
OR317510.1
OR317511.1
OR317512.1
OR317513.1
OR317514.1
OR317515.1
OR317516.1
OR317517.1
OR317518.1
OR317519.1
OR317520.1
OR317521.1
OR317522.1
OR317523.1
OR317524.1
OR317525.1
OR317526.1
OR317527.1
OR317528.1
OR317529.1
OR317530.1
OR317531.1
OR317532.1
OR317533.1
OR317534.1
OR317535.1
OR317536.1
OR317537.1
OR317538.1
OR317539.1
OR317540.1
OR317541.1
OR317542.1
OR317543.1
OR317544.1
OR317545.1
OR317546.1
OR317547.1
OR317548.1
OR317549.1
OR317550.1
OR317551.1
OR317552.1
OR317553.1
OR317554.1
OR317555.1
OR317556.1
OR317557.1
OR317558.1
OR317559.1
OR317560.1
OR317561.1
OR317562.1
OR317563.1
OR317564.1
OR317565.1
OR317566.1
OR317567.1
OR317568.1
OR317569.1
OR317570.1
OR317571.1
OR317572.1
OR317573.1
OR317574.1
OR317575.1
OR317576.1
OR317577.1
OR317578.1
OR317579.1
OR317580.1
OR317581.1
OR317582.1
OR317583.1
OR317584.1
OR317585.1
OR317586.1
OR317587.1
OR317588.1
OR317589.1
OR317590.1
OR317591.1
OR317592.1
OR317593.1
OR317594.1
OR317595.1
OR317596.1
OR317597.1
OR317598.1
OR317599.1
OR317600.1
OR317601.1
OR317602.1
OR317603.1
OR317604.1
OR317605.1
OR317606.1
OR317607.1
OR317608.1
OR317609.1
OR317610.1
OR317611.1
OR317612.1
OR317613.1
OR317614.1
OR317615.1
OR317616.1
OR317617.1
OR317618.1
OR317619.1
OR317620.1
OR317621.1
OR317622.1
OR317623.1
OR317624.1
OR317625.1
OR317626.1
OR317627.1
OR317628.1
OR317629.1
OR317630.1
OR317631.1
OR317632.1
OR317633.1
OR317634.1
OR317635.1
OR317636.1
OR317637.1
OR317638.1
OR317639.1
OR317640.1
OR317641.1
OR317642.1
OR317643.1
OR317644.1
OR317645.1
OR317646.1
OR317647.1
OR317648.1
OR317649.1
OR317650.1
OR317651.1
OR317652.1
OR317653.1
OR317654.1
OR317655.1
OR317656.1
OR317657.1
OR317658.1
OR317659.1
OR317660.1
OR317661.1
OR317662.1
OR317663.1
OR317664.1
OR317665.1
OR317666.1
OR317667.1
OR317668.1
OR317669.1
OR317670.1
OR317671.1
OR317672.1
OR317673.1
OR317674.1
OR317675.1
OR317676.1
OR317677.1
OR317678.1
OR317679.1
OR317680.1
OR317681.1
OR317682.1
OR317683.1
OR317684.1
OR317685.1
OR317686.1
OR317687.1
OR317688.1
OR317689.1
OR317690.1
OR317691.1
OR317692.1
OR317693.1
OR317694.1
OR317695.1
OR317696.1
OR317697.1
OR317698.1
OR317699.1
OR317700.1
OR317701.1
OR317702.1
OR317703.1
OR317704.1
OR317705.1
OR317706.1
OR317707.1
OR317708.1
OR317709.1
OR317710.1
OR317711.1
OR317712.1
OR317713.1
OR317714.1
OR317715.1
OR317716.1
OR317717.1
OR317718.1
OR317719.1
OR317720.1
OR317721.1
OR317722.1
OR317723.1
OR317724.1
OR317725.1
OR317726.1
OR317727.1
OR317728.1
OR317729.1
OR317730.1
OR317731.1
OR317732.1
OR317733.1
OR317734.1
OR317735.1
OR317736.1
OR317737.1
OR317738.1
OR317739.1
OR317740.1
OR317741.1
OR317742.1
OR317743.1
OR317744.1
OR317745.1
OR317746.1
OR317747.1
OR317748.1
OR317749.1
OR317750.1
OR317751.1
OR317752.1
OR317753.1
OR317754.1
OR317755.1
OR317756.1
OR317757.1
OR317758.1
OR317759.1
OR317760.1
OR317761.1
OR317762.1
OR317763.1
OR317764.1
OR317765.1
OR317766.1
OR317767.1
OR317768.1
OR317769.1
OR317770.1
OR317771.1
OR317772.1
OR317773.1
OR317774.1
OR317775.1
OR317776.1
OR317777.1
OR317778.1
OR317779.1
OR317780.1
OR317781.1
OR317782.1
OR317783.1
OR317784.1
OR317785.1
OR317786.1
OR317787.1
OR317788.1
OR317789.1
OR317790.1
OR317791.1
OR317792.1
OR317793.1
OR317794.1
OR317795.1
OR317796.1
OR317797.1
OR317798.1
OR317799.1
OR317800.1
OR317801.1
OR317802.1
OR317803.1
OR317804.1
OR317805.1
OR317806.1
OR317807.1
OR317808.1
OR317809.1
OR317810.1
OR317811.1
OR317812.1
OR317813.1
OR317814.1
OR317815.1
OR317816.1
OR317817.1
OR317818.1
OR317819.1
OR317820.1
OR317821.1
OR317822.1
OR317823.1
OR317824.1
OR317825.1
OR317826.1
OR317827.1
OR317828.1
OR317829.1
OR317830.1
OR317831.1
OR317832.1
OR317833.1
OR317834.1
OR317835.1
OR317836.1
OR317837.1
OR317838.1
OR317839.1
OR317840.1
OR317841.1
OR317842.1
OR317843.1
OR317844.1
OR317845.1
OR317846.1
OR317847.1
OR317848.1
OR317849.1
OR317850.1
OR317851.1
OR317852.1
OR317853.1
OR317854.1
OR317855.1
OR317856.1
OR317857.1
OR317858.1
OR317859.1
OR317860.1
OR317861.1
OR317862.1
OR317863.1
OR317864.1
OR317865.1
OR317866.1
OR317867.1
OR317868.1
OR317869.1
OR317870.1
OR317871.1
OR317872.1
OR317873.1
OR317874.1
OR317875.1
OR317876.1
OR317877.1
OR317878.1
OR317879.1
OR317880.1
OR317881.1
OR317882.1
OR317883.1
OR317884.1
OR317885.1
OR317886.1
OR317887.1
OR317888.1
OR317889.1
OR317890.1
OR317891.1
OR317892.1
OR317893.1
OR317894.1
OR317895.1
OR317896.1
OR317897.1
OR317898.1
OR317899.1
OR317900.1
OR317901.1
OR317902.1
OR317903.1
OR317904.1
OR317905.1
OR317906.1
OR317907.1
OR317908.1
OR317909.1
OR317910.1
OR317911.1
OR317912.1
OR317913.1
OR317914.1
OR317915.1
OR317916.1
OR317917.1
OR317918.1
OR317919.1
OR317920.1
OR317921.1
OR317922.1
OR317923.1
OR317924.1
OR317925.1
OR317926.1
OR317927.1
OR317928.1
OR317929.1
OR317930.1
OR317931.1
OR317932.1
OR317933.1
OR317934.1
OR317935.1
OR317936.1
OR317937.1
OR317938.1
OR317939.1
OR317940.1
OR317941.1
OR317942.1
OR317943.1
OR317944.1
OR317945.1
OR317946.1
OR317947.1
OR317948.1
OR317949.1
OR317950.1
OR317951.1
OR317952.1
OR317953.1
OR317954.1
OR317955.1
OR317956.1
OR317957.1
OR317958.1
OR317959.1
OR317960.1
OR317961.1
OR317962.1
OR317963.1
OR317964.1
OR317965.1
OR317966.1
OR317967.1
OR317968.1
OR317969.1
OR317970.1
OR317971.1
OR317972.1
OR317973.1
OR317974.1
OR317975.1
OR317976.1
OR317977.1
OR317978.1
OR317979.1
OR317980.1
OR317981.1
OR317982.1
OR317983.1
OR317984.1
OR317985.1
OR317986.1
OR317987.1
OR317988.1
OR317989.1
OR317990.1
OR317991.1
OR317992.1
OR317993.1
OR317994.1
OR317995.1
OR317996.1
OR317997.1
OR317998.1
OR317999.1
OR318000.1
OR318001.1
OR318002.1
OR318003.1
OR318004.1
OR318005.1
OR318006.1
OR318007.1
OR318008.1
OR318009.1
OR318010.1
OR318011.1
OR318012.1
OR318013.1
OR318014.1
OR318015.1
OR318016.1
OR318017.1
OR318018.1
OR318019.1
OR318020.1
OR318021.1
OR318022.1
OR318023.1
OR318024.1
OR318025.1
OR318026.1
OR318027.1
OR318028.1
OR318029.1
OR318030.1
OR318031.1
OR318032.1
OR318033.1
OR318034.1
OR318035.1
OR318036.1
OR318037.1
OR318038.1
OR318039.1
OR318040.1
OR318041.1
OR318042.1
OR318043.1
OR318044.1
OR318045.1
OR318046.1
OR318047.1
OR318048.1
OR318049.1
OR318050.1
OR318051.1
OR318052.1
OR318053.1
OR318054.1
OR318055.1
OR318056.1
OR318057.1
OR318058.1
OR318059.1
OR318060.1
OR318061.1
OR318062.1
OR318063.1
OR318064.1
OR318065.1
OR318066.1
OR318067.1
OR318068.1
OR318069.1
OR318070.1
OR318071.1
OR318072.1
OR318073.1
OR318074.1
OR318075.1
OR318076.1
OR318077.1
OR318078.1
OR318079.1
OR318080.1
OR318081.1
OR318082.1
OR318083.1
OR318084.1
OR318085.1
OR318086.1
OR318087.1
OR318088.1
OR318089.1
OR318090.1
OR318091.1
OR318092.1
OR318093.1
OR318094.1
OR318095.1
OR318096.1
OR318097.1
OR318098.1
OR318099.1
OR318100.1
OR318101.1
OR318102.1
OR318103.1
OR318104.1
OR318105.1
OR318106.1
OR318107.1
OR318108.1
OR318109.1
OR318110.1
OR318111.1
OR318112.1
OR318113.1
OR318114.1
OR318115.1
OR318116.1
OR318117.1
OR318118.1
OR318119.1
OR318120.1
OR318121.1
OR318122.1
OR318123.1
OR318124.1
OR318125.1
OR318126.1
OR318127.1
OR318128.1
OR318129.1
OR318130.1
OR318131.1
OR318132.1
OR318133.1
OR318134.1
OR318135.1
OR318136.1
OR318137.1
OR318138.1
OR318139.1
OR318140.1
OR318141.1
OR318142.1
OR318143.1
OR318144.1
OR318145.1
OR318146.1
OR318147.1
OR318148.1
OR318149.1
OR318150.1
OR318151.1
OR318152.1
OR318153.1
OR318154.1
OR318155.1
OR318156.1
OR318157.1
OR318158.1
OR318159.1
OR318160.1
OR318161.1
OR318162.1
OR318163.1
OR318164.1
OR318165.1
OR318166.1
OR318167.1
OR318168.1
OR318169.1
OR318170.1
OR318171.1
OR318172.1
OR318173.1
OR318174.1
OR318175.1
OR318176.1
OR318177.1
OR318178.1
OR318179.1
OR318180.1
OR318181.1
OR318182.1
OR318183.1
OR318184.1
OR318185.1
OR318186.1
OR318187.1
OR318188.1
OR318189.1
OR318190.1
OR318191.1
OR318192.1
OR318193.1
OR318194.1
OR318195.1
OR318196.1
OR318197.1
OR318198.1
OR318199.1
OR318200.1
OR318201.1
OR318202.1
OR318203.1
OR318204.1
OR318205.1
OR318206.1
OR318207.1
OR318208.1
OR318209.1
OR318210.1
OR318211.1
OR318212.1
OR318213.1
OR318214.1
OR318215.1
OR318216.1
OR318217.1
OR318218.1
OR318219.1
OR318220.1
OR318221.1
OR318222.1
OR318223.1
OR318224.1
OR318225.1
OR318226.1
OR318227.1
OR318228.1
OR318229.1
OR318230.1
OR318231.1
OR318232.1
OR318233.1
OR318234.1
OR318235.1
OR318236.1
OR318237.1
OR318238.1
OR318239.1
OR318240.1
OR318241.1
OR318242.1
OR318243.1
OR318244.1
OR318245.1
OR318246.1
OR318247.1
OR318248.1
OR318249.1
OR318250.1
OR318251.1
OR318252.1
OR318253.1
OR318254.1
OR318255.1
OR318256.1
OR318257.1
OR318258.1
OR318259.1
OR318260.1
OR318261.1
OR318262.1
OR318263.1
OR318264.1
OR318265.1
OR318266.1
OR318267.1
OR318268.1
OR318269.1
OR318270.1
OR318271.1
OR318272.1
OR318273.1
OR318274.1
OR318275.1
OR318276.1
OR318277.1
OR318278.1
OR318279.1
OR318280.1
OR318281.1
OR318282.1
OR318283.1
OR318284.1
OR318285.1
OR318286.1
OR318287.1
OR318288.1
OR318289.1
OR318290.1
OR318291.1
OR318292.1
OR318293.1
OR318294.1
OR318295.1
OR318296.1
OR318297.1
OR318298.1
OR318299.1
OR318300.1
OR318301.1
OR318302.1
OR318303.1
OR318304.1
OR318305.1
OR318306.1
OR318307.1
OR318308.1
OR318309.1
OR318310.1
OR318311.1
OR318312.1
OR318313.1
OR318314.1
OR318315.1
OR318316.1
OR318317.1
OR318318.1
OR318319.1
OR318320.1
OR318321.1
OR318322.1
OR318323.1
OR318324.1
OR318325.1
OR318326.1
OR318327.1
OR318328.1
OR318329.1
OR318330.1
OR318331.1
OR318332.1
OR318333.1
OR318334.1
OR318335.1
OR318336.1
OR318337.1
OR318338.1
OR318339.1
OR318340.1
OR318341.1
OR318342.1
OR318343.1
OR318344.1
OR318345.1
OR318346.1
OR318347.1
OR318348.1
OR318349.1
OR318350.1
OR318351.1
OR318352.1
OR318353.1
OR318354.1
OR318355.1
OR318356.1
OR318357.1
OR318358.1
OR318359.1
OR318360.1
OR318361.1
OR318362.1
OR318363.1
OR318364.1
OR318365.1
OR318366.1
OR318367.1
OR318368.1
OR318369.1
OR318370.1
OR318371.1
OR318372.1
OR318373.1
OR318374.1
OR318375.1
OR318376.1
OR318377.1
OR318378.1
OR318379.1
OR318380.1
OR318381.1
OR318382.1
OR318383.1
OR318384.1
OR318385.1
OR318386.1
OR318387.1
OR318388.1
OR318389.1
OR318390.1
OR318391.1
OR318392.1
OR318393.1
OR318394.1
OR318395.1
OR318396.1
OR318397.1
OR318398.1
OR318399.1
OR318400.1
OR318401.1
OR318402.1
OR318403.1
OR318404.1
OR318405.1
OR318406.1
OR318407.1
OR318408.1
OR318409.1
OR318410.1
OR318411.1
OR318412.1
OR318413.1
OR318414.1
OR318415.1
OR318416.1
OR318417.1
OR318418.1
OR318419.1
OR318420.1
OR318421.1
OR318422.1
OR318423.1
OR318424.1
OR318425.1
OR318426.1
OR318427.1
OR318428.1
OR318429.1
OR318430.1
OR318431.1
OR318432.1
OR318433.1
OR318434.1
OR318435.1
OR318436.1
OR318437.1
OR318438.1
OR318439.1
OR318440.1
OR318441.1
OR318442.1
OR318443.1
OR318444.1
OR318445.1
OR318446.1
OR318447.1
OR318448.1
OR318449.1
OR318450.1
OR318451.1
OR318452.1
OR318453.1
OR318454.1
OR318455.1
OR318456.1
OR318457.1
OR318458.1
OR318459.1
OR318460.1
OR318461.1
OR318462.1
OR318463.1
OR318464.1
OR318465.1
OR318466.1
OR318467.1
OR318468.1
OR318469.1
OR318470.1
OR318471.1
OR318472.1
OR318473.1
OR318474.1
OR318475.1
OR318476.1
OR318477.1
OR318478.1
OR318479.1
OR318480.1
OR318481.1
OR318482.1
OR318483.1
OR318484.1
OR318485.1
OR318486.1
OR318487.1
OR318488.1
OR318489.1
OR318490.1
OR318491.1
OR318492.1
OR318493.1
OR318494.1
OR318495.1
OR318496.1
OR318497.1
OR318498.1
OR318499.1
OR318500.1
OR318501.1
OR318502.1
OR318503.1
OR318504.1
OR318505.1
OR318506.1
OR318507.1
OR318508.1
OR318509.1
OR318510.1
OR318511.1
OR318512.1
OR318513.1
OR318514.1
OR318515.1
OR318516.1
OR318517.1
OR318518.1
OR318519.1
OR318520.1
OR318521.1
OR318522.1
OR318523.1
OR318524.1
OR318525.1
OR318526.1
OR318527.1
OR318528.1
OR318529.1
OR318530.1
OR318531.1
OR318532.1
OR318533.1
OR318534.1
OR318535.1
OR318536.1
OR318537.1
OR318538.1
OR318539.1
OR318540.1
OR318541.1
OR318542.1
OR318543.1
OR318544.1
OR318545.1
OR318546.1
OR318547.1
OR318548.1
OR318549.1
OR318550.1
OR318551.1
OR318552.1
OR318553.1
OR318554.1
OR318555.1
OR318556.1
OR318557.1
OR318558.1
OR318559.1
OR318560.1
OR318561.1
OR318562.1
OR318563.1
OR318564.1
OR318565.1
OR318566.1
OR318567.1
OR318568.1
OR318569.1
OR318570.1
OR318571.1
OR318572.1
OR318573.1
OR318574.1
OR318575.1
OR318576.1
OR318577.1
OR318578.1
OR318579.1
OR318580.1
OR318581.1
OR318582.1
OR318583.1
OR318584.1
OR318585.1
OR318586.1
OR318587.1
OR318588.1
OR318589.1
OR318590.1
OR318591.1
OR318592.1
OR318593.1
OR318594.1
OR318595.1
OR318596.1
OR318597.1
OR318598.1
OR318599.1
OR318600.1
OR318601.1
OR318602.1
OR318603.1
OR318604.1
OR318605.1
OR318606.1
OR318607.1
OR318608.1
OR318609.1
OR318610.1
OR318611.1
OR318612.1
OR318613.1
OR318614.1
OR318615.1
OR318616.1
OR318617.1
OR318618.1
OR318619.1
OR318620.1
OR318621.1
OR318622.1
OR318623.1
OR318624.1
OR318625.1
OR318626.1
OR318627.1
OR318628.1
OR318629.1
OR318630.1
OR318631.1
OR318632.1
OR318633.1
OR318634.1
OR318635.1
OR318636.1
OR318637.1
OR318638.1
OR318639.1
OR318640.1
OR318641.1
OR318642.1
OR318643.1
OR318644.1
OR318645.1
OR318646.1
OR318647.1
OR318648.1
OR318649.1
OR318650.1
OR318651.1
OR318652.1
OR318653.1
OR318654.1
OR318655.1
OR318656.1
OR318657.1
OR318658.1
OR318659.1
OR318660.1
OR318661.1
OR318662.1
OR318663.1
OR318664.1
OR318665.1
OR318666.1
OR318667.1
OR318668.1
OR318669.1
OR318670.1
OR318671.1
OR318672.1
OR318673.1
OR318674.1
OR318675.1
OR318676.1
OR318677.1
OR318678.1
OR318679.1
OR318680.1
OR318681.1
OR318682.1
OR318683.1
OR318684.1
OR318685.1
OR318686.1
OR318687.1
OR318688.1
OR318689.1
OR318690.1
OR318691.1
OR318692.1
OR318693.1
OR318694.1
OR318695.1
OR318696.1
OR318697.1
OR318698.1
OR318699.1
OR318700.1
OR318701.1
OR318702.1
OR318703.1
OR318704.1
OR318705.1
OR318706.1
OR318707.1
OR318708.1
OR318709.1
OR318710.1
OR318711.1
OR318712.1
OR318713.1
OR318714.1
OR318715.1
OR318716.1
OR318717.1
OR318718.1
OR318719.1
OR318720.1
OR318721.1
OR318722.1
OR318723.1
OR318724.1
OR318725.1
OR318726.1
OR318727.1
OR318728.1
OR318729.1
OR318730.1
OR318731.1
OR318732.1
OR318733.1
OR318734.1
OR318735.1
OR318736.1
OR318737.1
OR318738.1
OR318739.1
OR318740.1
OR318741.1
OR318742.1
OR318743.1
OR318744.1
OR318745.1
OR318746.1
OR318747.1
OR318748.1
OR318749.1
OR318750.1
OR318751.1
OR318752.1
OR318753.1
OR318754.1
OR318755.1
OR318756.1
OR318757.1
OR318758.1
OR318759.1
OR318760.1
OR318761.1
OR318762.1
OR318763.1
OR318764.1
OR318765.1
OR318766.1
OR318767.1
OR318768.1
OR318769.1
OR318770.1
OR318771.1
OR318772.1
OR318773.1
OR318774.1
OR318775.1
OR318776.1
OR318777.1
OR318778.1
OR318779.1
OR318780.1
OR318781.1
OR318782.1
OR318783.1
OR318784.1
OR318785.1
OR318786.1
OR318787.1
OR318788.1
OR318789.1
OR318790.1
OR318791.1
OR318792.1
OR318793.1
OR318794.1
OR318795.1
OR318796.1
OR318797.1
OR318798.1
OR318799.1
OR318800.1
OR318801.1
OR318802.1
OR318803.1
OR318804.1
OR318805.1
OR318806.1
OR318807.1
OR318808.1
OR318809.1
OR318810.1
OR318811.1
OR318812.1
OR318813.1
OR318814.1
OR318815.1
OR318816.1
OR318817.1
OR318818.1
OR318819.1
OR318820.1
OR318821.1
OR318822.1
OR318823.1
OR318824.1
OR318825.1
OR318826.1
OR318827.1
OR318828.1
OR318829.1
OR318830.1
OR318831.1
OR318832.1
OR318833.1
OR318834.1
OR318835.1
OR318836.1
OR318837.1
OR318838.1
OR318839.1
OR318840.1
OR318841.1
OR318842.1
OR318843.1
OR318844.1
OR318845.1
OR318846.1
OR318847.1
OR318848.1
OR318849.1
OR318850.1
OR318851.1
OR318852.1
OR318853.1
OR318854.1
OR318855.1
OR318856.1
OR318857.1
OR318858.1
OR318859.1
OR318860.1
OR318861.1
OR318862.1
OR318863.1
OR318864.1
OR318865.1
OR318866.1
OR318867.1
OR318868.1
OR318869.1
OR318870.1
OR318871.1
OR318872.1
OR318873.1
OR318874.1
OR318875.1
OR318876.1
OR318877.1
OR318878.1
OR318879.1
OR318880.1
OR318881.1
OR318882.1
OR318883.1
OR318884.1
OR318885.1
OR318886.1
OR318887.1
OR318888.1
OR318889.1
OR318890.1
OR318891.1
OR318892.1
OR318893.1
OR318894.1
OR318895.1
OR318896.1
OR318897.1
OR318898.1
OR318899.1
OR318900.1
OR318901.1
OR318902.1
OR318903.1
OR318904.1
OR318905.1
OR318906.1
OR318907.1
OR318908.1
OR318909.1
OR318910.1
OR318911.1
OR318912.1
OR318913.1
OR318914.1
OR318915.1
OR318916.1
OR318917.1
OR318918.1
OR318919.1
OR318920.1
OR318921.1
OR318922.1
OR318923.1
OR318924.1
OR318925.1
OR318926.1
OR318927.1
OR318928.1
OR318929.1
OR318930.1
OR318931.1
OR318932.1
OR318933.1
OR318934.1
OR318935.1
OR318936.1
OR318937.1
OR318938.1
OR318939.1
OR318940.1
OR318941.1
OR318942.1
OR318943.1
OR318944.1
OR318945.1
OR318946.1
OR318947.1
OR318948.1
OR318949.1
OR318950.1
OR318951.1
OR318952.1
OR318953.1
OR318954.1
OR318955.1
OR318956.1
OR318957.1
OR318958.1
OR318959.1
OR318960.1
OR318961.1
OR318962.1
OR318963.1
OR318964.1
OR318965.1
OR318966.1
OR318967.1
OR318968.1
OR318969.1
OR318970.1
OR318971.1
OR318972.1
OR318973.1
OR318974.1
OR318975.1
OR318976.1
OR318977.1
OR318978.1
OR318979.1
OR318980.1
OR318981.1
OR318982.1
OR318983.1
OR318984.1
OR318985.1
OR318986.1
OR318987.1
OR318988.1
OR318989.1
OR318990.1
OR318991.1
OR318992.1
OR318993.1
OR318994.1
OR318995.1
OR318996.1
OR318997.1
OR318998.1
OR318999.1
OR319000.1
OR319001.1
OR319002.1
OR319003.1
OR319004.1
OR319005.1
OR319006.1
OR319007.1
OR319008.1
OR319009.1
OR319010.1
OR319011.1
OR319012.1
OR319013.1
OR319014.1
OR319015.1
OR319016.1
OR319017.1
OR319018.1
OR319019.1
OR319020.1
OR319021.1
OR319022.1
OR319023.1
OR319024.1
OR319025.1
OR319026.1
OR319027.1
OR319028.1
OR319029.1
OR319030.1
OR319031.1
OR319032.1
OR319033.1
OR319034.1
OR319035.1
OR319036.1
OR319037.1
OR319038.1
OR319039.1
OR319040.1
OR319041.1
OR319042.1
OR319043.1
OR319044.1
OR319045.1
OR319046.1
OR319047.1
OR319048.1
OR319049.1
OR319050.1
OR319051.1
OR319052.1
OR319053.1
OR319054.1
OR319055.1
OR319056.1
OR319057.1
OR319058.1
OR319059.1
OR319060.1
OR319061.1
OR319062.1
OR319063.1
OR319064.1
OR319065.1
OR319066.1
OR319067.1
OR319068.1
OR319069.1
OR319070.1
OR319071.1
OR319072.1
OR319073.1
OR319074.1
OR319075.1
OR319076.1
OR319077.1
OR319078.1
OR319079.1
OR319080.1
OR319081.1
OR319082.1
OR319083.1
OR319084.1
OR319085.1
OR319086.1
OR319087.1
OR319088.1
OR319089.1
OR319090.1
OR319091.1
OR319092.1
OR319093.1
OR319094.1
OR319095.1
OR319096.1
OR319097.1
OR319098.1
OR319099.1
OR319100.1
OR319101.1
OR319102.1
OR319103.1
OR319104.1
OR319105.1
OR319106.1
OR319107.1
OR319108.1
OR319109.1
OR319110.1
OR319111.1
OR319112.1
OR319113.1
OR319114.1
OR319115.1
OR319116.1
OR319117.1
OR319118.1
OR319119.1
OR319120.1
OR319121.1
OR319122.1
OR319123.1
OR319124.1
OR319125.1
OR319126.1
OR319127.1
OR319128.1
OR319129.1
OR319130.1
OR319131.1
OR319132.1
OR319133.1
OR319134.1
OR319135.1
OR319136.1
OR319137.1
OR319138.1
OR319139.1
OR319140.1
OR319141.1
OR319142.1
OR319143.1
OR319144.1
OR319145.1
OR319146.1
OR319148.1
OR319149.1
OR319150.1
OR319151.1
OR319152.1
OR319153.1
OR319154.1
OR319155.1
OR319156.1
OR319157.1
OR319158.1
OR319159.1
OR319160.1
OR319161.1
OR319162.1
OR319163.1
OR319164.1
OR319165.1
OR319166.1
OR319167.1
OR319168.1
OR319169.1
OR319170.1
OR319171.1
OR319172.1
OR319173.1
OR319174.1
OR319175.1
OR319176.1
OR319177.1
OR319178.1
OR319179.1
OR319180.1
OR319181.1
OR319182.1
OR319183.1
OR319184.1
OR319185.1
OR319186.1
OR319187.1
OR319188.1
OR319189.1
OR319190.1
OR319191.1
OR319192.1
OR319193.1
OR319194.1
OR319195.1
OR319196.1
OR319197.1
OR319198.1
OR319199.1
OR319200.1
OR319201.1
OR319202.1
OR319203.1
OR319204.1
OR319205.1
OR319206.1
OR319207.1
OR319208.1
OR319209.1
OR319210.1
OR319211.1
OR319212.1
OR319213.1
OR319214.1
OR319215.1
OR319216.1
OR319217.1
OR319218.1
OR319219.1
OR319220.1
OR319221.1
OR319222.1
OR319223.1
OR319224.1
OR319225.1
OR319226.1
OR319227.1
OR319228.1
OR319229.1
OR319230.1
OR319231.1
OR319232.1
OR319233.1
OR319234.1
OR319235.1
OR319236.1
OR319237.1
OR319238.1
OR319239.1
OR319240.1
OR319241.1
OR319242.1
OR319243.1
OR319244.1
OR319245.1
OR319246.1
OR319247.1
OR319248.1
OR319249.1
OR319250.1
OR319251.1
OR319252.1
OR319253.1
OR319254.1
OR319255.1
OR319256.1
OR319257.1
OR319258.1
OR319259.1
OR319260.1
OR319261.1
OR319262.1
OR319263.1
OR319264.1
OR319265.1
OR319266.1
OR319267.1
OR319268.1
OR319269.1
OR319270.1
OR319271.1
OR319272.1
OR319273.1
OR319274.1
OR319275.1
OR319276.1
OR319277.1
OR319278.1
OR319279.1
OR319280.1
OR319281.1
OR319282.1
OR319283.1
OR319284.1
OR319285.1
OR319286.1
OR319287.1
OR319288.1
OR319289.1
OR319290.1
OR319291.1
OR319292.1
OR319293.1
OR319294.1
OR319295.1
OR319296.1
OR319297.1
OR319298.1
OR319299.1
OR319300.1
OR319301.1
OR319302.1
OR319303.1
OR319304.1
OR319305.1
OR319306.1
OR319307.1
OR319308.1
OR319309.1
OR319310.1
OR319311.1
OR319312.1
OR319313.1
OR319314.1
OR319315.1
OR319316.1
OR319317.1
OR319318.1
OR319319.1
OR319320.1
OR319321.1
OR319322.1
OR319323.1
OR319324.1
OR319325.1
OR319326.1
OR319327.1
OR319328.1
OR319329.1
OR319330.1
OR319331.1
OR319332.1
OR319333.1
OR319334.1
OR319335.1
OR319336.1
OR319337.1
OR319338.1
OR319339.1
OR319340.1
OR319341.1
OR319342.1
OR319343.1
OR319344.1
OR319345.1
OR319346.1
OR319347.1
OR319348.1
OR319349.1
OR319350.1
OR319351.1
OR319352.1
OR319353.1
OR319354.1
OR319355.1
OR319356.1
OR319357.1
OR319358.1
OR319359.1
OR319360.1
OR319361.1
OR319362.1
OR319363.1
OR319364.1
OR319365.1
OR319366.1
OR319367.1
OR319368.1
OR319369.1
OR319370.1
OR319371.1
OR319372.1
OR319373.1
OR319374.1
OR319375.1
OR319376.1
OR319377.1
OR319378.1
OR319379.1
OR319380.1
OR319381.1
OR319382.1
OR319383.1
OR319384.1
OR319385.1
OR319386.1
OR319387.1
OR319388.1
OR319389.1
OR319390.1
OR319391.1
OR319392.1
OR319393.1
OR319394.1
OR319395.1
OR319396.1
OR319397.1
OR319398.1
OR319399.1
OR319400.1
OR319401.1
OR319402.1
OR319403.1
OR319404.1
OR319405.1
OR319406.1
OR319407.1
OR319408.1
OR319409.1
OR319410.1
OR319411.1
OR319412.1
OR319413.1
OR319414.1
OR319415.1
OR319416.1
OR319417.1
OR319418.1
OR319419.1
OR319420.1
OR319421.1
OR319422.1
OR319423.1
OR319424.1
OR319425.1
OR319426.1
OR319427.1
OR319428.1
OR319429.1
OR319430.1
OR319431.1
OR319432.1
OR319433.1
OR319434.1
OR319435.1
OR319436.1
OR319437.1
OR319438.1
OR319439.1
OR319440.1
OR319441.1
OR319442.1
OR319443.1
OR319444.1
OR319445.1
OR319446.1
OR319447.1
OR319448.1
OR319449.1
OR319450.1
OR319451.1
OR319452.1
OR319453.1
OR319454.1
OR319455.1
OR319456.1
OR319457.1
OR319458.1
OR319459.1
OR319460.1
OR319461.1
OR319462.1
OR319463.1
OR319464.1
OR319465.1
OR319466.1
OR319467.1
OR319468.1
OR319469.1
OR319470.1
OR319471.1
OR319472.1
OR319473.1
OR319474.1
OR319475.1
OR319476.1
OR319477.1
OR319478.1
OR319479.1
OR319480.1
OR319481.1
OR319482.1
OR319483.1
OR319484.1
OR319485.1
OR319486.1
OR319487.1
OR319488.1
OR319489.1
OR319490.1
OR319491.1
OR319492.1
OR319493.1
OR319494.1
OR319495.1
OR319496.1
OR319497.1
OR319498.1
OR319499.1
OR319500.1
OR319501.1
OR319502.1
OR319503.1
OR319504.1
OR319505.1
OR319506.1
OR319507.1
OR319508.1
OR319509.1
OR319510.1
OR319511.1
OR319512.1
OR319513.1
OR319514.1
OR319515.1
OR319516.1
OR319517.1
OR319518.1
OR319519.1
OR319520.1
OR319521.1
OR319522.1
OR319523.1
OR319524.1
OR319525.1
OR319526.1
OR319527.1
OR319528.1
OR319529.1
OR319530.1
OR319531.1
OR319532.1
OR319533.1
OR319534.1
OR319535.1
OR319536.1
OR319537.1
OR319538.1
OR319539.1
OR319540.1
OR319541.1
OR319542.1
OR319543.1
OR319544.1
OR319545.1
OR319546.1
OR319547.1
OR319548.1
OR319549.1
OR319550.1
OR319551.1
OR319552.1
OR319553.1
OR319554.1
OR319555.1
OR319556.1
OR319557.1
OR319558.1
OR319559.1
OR319560.1
OR319561.1
OR319562.1
OR319563.1
OR319564.1
OR319565.1
OR319566.1
OR319567.1
OR319568.1
OR319569.1
OR319570.1
OR319571.1
OR319572.1
OR319573.1
OR319574.1
OR319575.1
OR319576.1
OR319577.1
OR319578.1
OR319579.1
OR319580.1
OR319581.1
OR319582.1
OR319583.1
OR319584.1
OR319585.1
OR319586.1
OR319587.1
OR319588.1
OR319589.1
OR319590.1
OR319591.1
OR319592.1
OR319593.1
OR319594.1
OR319595.1
OR319596.1
OR319597.1
OR319598.1
OR319599.1
OR319600.1
OR319601.1
OR319602.1
OR319603.1
OR319604.1
OR319605.1
OR319606.1
OR319607.1
OR319608.1
OR319609.1
OR319610.1
OR319611.1
OR319612.1
OR319613.1
OR319614.1
OR319615.1
OR319616.1
OR319617.1
OR319618.1
OR319619.1
OR319620.1
OR319621.1
OR319622.1
OR319623.1
OR319624.1
OR319625.1
OR319626.1
OR319627.1
OR319628.1
OR319629.1
OR319630.1
OR319631.1
OR319632.1
OR319633.1
OR319634.1
OR319635.1
OR319636.1
OR319637.1
OR319638.1
OR319639.1
OR319640.1
OR319641.1
OR319642.1
OR319643.1
OR319644.1
OR319645.1
OR319646.1
OR319647.1
OR319648.1
OR319649.1
OR319650.1
OR319651.1
OR319652.1
OR319653.1
OR319654.1
OR319655.1
OR319656.1
OR319657.1
OR319658.1
OR319659.1
OR319660.1
OR319661.1
OR319662.1
OR319663.1
OR319664.1
OR319665.1
OR319666.1
OR319667.1
OR319668.1
OR319669.1
OR319670.1
OR319671.1
OR319672.1
OR319673.1
OR319674.1
OR319675.1
OR319676.1
OR319677.1
OR319678.1
OR319679.1
OR319680.1
OR319681.1
OR319682.1
OR319683.1
OR319684.1
OR319685.1
OR319686.1
OR319687.1
OR319688.1
OR319689.1
OR319690.1
OR319691.1
OR319692.1
OR319693.1
OR319694.1
OR319695.1
OR319696.1
OR319697.1
OR319698.1
OR319699.1
OR319700.1
OR319701.1
OR319702.1
OR319703.1
OR319704.1
OR319705.1
OR319706.1
OR319707.1
OR319708.1
OR319709.1
OR319710.1
OR319711.1
OR319712.1
OR319713.1
OR319714.1
OR319715.1
OR319716.1
OR319717.1
OR319718.1
OR319719.1
OR319720.1
OR319721.1
OR319722.1
OR319723.1
OR319724.1
OR319725.1
OR319726.1
OR319727.1
OR319728.1
OR319729.1
OR319730.1
OR319731.1
OR319732.1
OR319733.1
OR319734.1
OR319735.1
OR319736.1
OR319737.1
OR319738.1
OR319739.1
OR319740.1
OR319741.1
OR319742.1
OR319743.1
OR319744.1
OR319745.1
OR319746.1
OR319747.1
OR319748.1
OR319749.1
OR319750.1
OR319751.1
OR319752.1
OR319753.1
OR319754.1
OR319755.1
OR319756.1
OR319757.1
OR319758.1
OR319759.1
OR319760.1
OR319761.1
OR319762.1
OR319763.1
OR319764.1
OR319765.1
OR319766.1
OR319767.1
OR319768.1
OR319769.1
OR319770.1
OR319771.1
OR319772.1
OR319773.1
OR319774.1
OR319775.1
OR319776.1
OR319777.1
OR319778.1
OR319779.1
OR319780.1
OR319781.1
OR319782.1
OR319783.1
OR319784.1
OR319785.1
OR319786.1
OR319787.1
OR319788.1
OR319789.1
OR319790.1
OR319791.1
OR319792.1
OR319793.1
OR319794.1
OR319795.1
OR319796.1
OR319797.1
OR319798.1
OR319799.1
OR319800.1
OR319801.1
OR319802.1
OR319803.1
OR319804.1
OR319805.1
OR319806.1
OR319807.1
OR319808.1
OR319809.1
OR319810.1
OR319811.1
OR319812.1
OR319813.1
OR319814.1
OR319815.1
OR319816.1
OR319817.1
OR319818.1
OR319819.1
OR319820.1
OR319821.1
OR319822.1
OR319823.1
OR319824.1
OR319825.1
OR319826.1
OR319827.1
OR319828.1
OR319829.1
OR319830.1
OR319831.1
OR319832.1
OR319833.1
OR319834.1
OR319835.1
OR319836.1
OR319837.1
OR319838.1
OR319839.1
OR319840.1
OR319841.1
OR319842.1
OR319843.1
OR319844.1
OR319845.1
OR319846.1
OR319847.1
OR319848.1
OR319849.1
OR319850.1
OR319851.1
OR319852.1
OR319853.1
OR319854.1
OR319855.1
OR319856.1
OR319857.1
OR319858.1
OR319859.1
OR319860.1
OR319861.1
OR319862.1
OR319863.1
OR319864.1
OR319865.1
OR319866.1
OR319867.1
OR319868.1
OR319869.1
OR319870.1
OR319871.1
OR319872.1
OR319873.1
OR319874.1
OR319875.1
OR319876.1
OR319877.1
OR319878.1
OR319879.1
OR319880.1
OR319881.1
OR319882.1
OR319883.1
OR319884.1
OR319885.1
OR319886.1
OR319887.1
OR319888.1
OR319889.1
OR319890.1
OR319891.1
OR319892.1
OR319893.1
OR319894.1
OR319895.1
OR319896.1
OR319897.1
OR319898.1
OR319899.1
OR319900.1
OR319901.1
OR319902.1
OR319903.1
OR319904.1
OR319905.1
OR319906.1
OR319907.1
OR319908.1
OR319909.1
OR319910.1
OR319911.1
OR319912.1
OR319913.1
OR319914.1
OR319915.1
OR319916.1
OR319917.1
OR319918.1
OR319919.1
OR319920.1
OR319921.1
OR319922.1
OR319923.1
OR319924.1
OR319925.1
OR319926.1
OR319927.1
OR319928.1
OR319929.1
OR319930.1
OR319931.1
OR319932.1
OR319933.1
OR319934.1
OR319935.1
OR319936.1
OR319937.1
OR319938.1
OR319939.1
OR319940.1
OR319941.1
OR319942.1
OR319943.1
OR319944.1
OR319945.1
OR319946.1
OR319947.1
OR319948.1
OR319949.1
OR319950.1
OR319951.1
OR319952.1
OR319953.1
OR319954.1
OR319955.1
OR319956.1
OR319957.1
OR319958.1
OR319959.1
OR319960.1
OR319961.1
OR319962.1
OR319963.1
OR319964.1
OR319965.1
OR319966.1
OR319967.1
OR319968.1
OR319969.1
OR319970.1
OR319971.1
OR319972.1
OR319973.1
OR319974.1
OR319975.1
OR319976.1
OR319977.1
OR319978.1
OR319979.1
OR319980.1
OR319981.1
OR319982.1
OR319983.1
OR319984.1
OR319985.1
OR319986.1
OR319987.1
OR319988.1
OR319989.1
OR319990.1
OR319991.1
OR319992.1
OR319993.1
OR319994.1
OR319995.1
OR319996.1
OR319997.1
OR319998.1
OR319999.1
OR320000.1
OR320001.1
OR320002.1
OR320003.1
OR320004.1
OR320005.1
OR320006.1
OR320007.1
OR320008.1
OR320009.1
OR320010.1
OR320011.1
OR320012.1
OR320013.1
OR320014.1
OR320015.1
OR320016.1
OR320017.1
OR320018.1
OR320019.1
OR320020.1
OR320021.1
OR320022.1
OR320023.1
OR320024.1
OR320025.1
OR320026.1
OR320027.1
OR320028.1
OR320029.1
OR320030.1
OR320031.1
OR320032.1
OR320033.1
OR320034.1
OR320035.1
OR320036.1
OR320037.1
OR320038.1
OR320039.1
OR320040.1
OR320041.1
OR320042.1
OR320043.1
OR320044.1
OR320045.1
OR320046.1
OR320047.1
OR320048.1
OR320049.1
OR320050.1
OR320051.1
OR320052.1
OR320053.1
OR320054.1
OR320055.1
OR320056.1
OR320057.1
OR320058.1
OR320059.1
OR320060.1
OR320061.1
OR320062.1
OR320063.1
OR320064.1
OR320065.1
OR320066.1
OR320067.1
OR320068.1
OR320069.1
OR320070.1
OR320071.1
OR320072.1
OR320073.1
OR320074.1
OR320075.1
OR320076.1
OR320077.1
OR320078.1
OR320079.1
OR320080.1
OR320081.1
OR320082.1
OR320083.1
OR320084.1
OR320085.1
OR320086.1
OR320087.1
OR320088.1
OR320089.1
OR320090.1
OR320091.1
OR320092.1
OR320093.1
OR320094.1
OR320095.1
OR320096.1
OR320097.1
OR320098.1
OR320099.1
OR320100.1
OR320101.1
OR320102.1
OR320103.1
OR320104.1
OR320105.1
OR320106.1
OR320107.1
OR320108.1
OR320109.1
OR320110.1
OR320111.1
OR320112.1
OR320113.1
OR320114.1
OR320115.1
OR320116.1
OR320117.1
OR320118.1
OR320119.1
OR320120.1
OR320121.1
OR320122.1
OR320123.1
OR320124.1
OR320125.1
OR320126.1
OR320127.1
OR320128.1
OR320129.1
OR320130.1
OR320131.1
OR320132.1
OR320133.1
OR320134.1
OR320135.1
OR320136.1
OR320137.1
OR320138.1
OR320139.1
OR320140.1
OR320141.1
OR320142.1
OR320143.1
OR320144.1
OR320145.1
OR320146.1
OR320147.1
OR320148.1
OR320149.1
OR320150.1
OR320151.1
OR320152.1
OR320153.1
OR320154.1
OR320155.1
OR320156.1
OR320157.1
OR320158.1
OR320159.1
OR320160.1
OR320161.1
OR320162.1
OR320163.1
OR320164.1
OR320165.1
OR320166.1
OR320167.1
OR320168.1
OR320169.1
OR320170.1
OR320171.1
OR320172.1
OR320173.1
OR320174.1
OR320175.1
OR320176.1
OR320177.1
OR320178.1
OR320179.1
OR320180.1
OR320181.1
OR320182.1
OR320183.1
OR320184.1
OR320185.1
OR320186.1
OR320187.1
OR320188.1
OR320189.1
OR320190.1
OR320191.1
OR320192.1
OR320193.1
OR320194.1
OR320195.1
OR320196.1
OR320197.1
OR320198.1
OR320199.1
OR320200.1
OR320201.1
OR320202.1
OR320203.1
OR320204.1
OR320205.1
OR320206.1
OR320207.1
OR320208.1
OR320209.1
OR320210.1
OR320211.1
OR320212.1
OR320213.1
OR320214.1
OR320215.1
OR320216.1
OR320217.1
OR320218.1
OR320219.1
OR320220.1
OR320221.1
OR320222.1
OR320223.1
OR320224.1
OR320225.1
OR320226.1
OR320227.1
OR320228.1
OR320229.1
OR320230.1
OR320231.1
OR320232.1
OR320233.1
OR320234.1
OR320235.1
OR320236.1
OR320237.1
OR320238.1
OR320239.1
OR320240.1
OR320241.1
OR320242.1
OR320243.1
OR320244.1
OR320245.1
OR320246.1
OR320247.1
OR320248.1
OR320249.1
OR320250.1
OR320251.1
OR320252.1
OR320253.1
OR320254.1
OR320255.1
OR320256.1
OR320257.1
OR320258.1
OR320259.1
OR320260.1
OR320261.1
OR320262.1
OR320263.1
OR320264.1
OR320265.1
OR320266.1
OR320267.1
OR320268.1
OR320269.1
OR320270.1
OR320271.1
OR320272.1
OR320273.1
OR320274.1
OR320275.1
OR320276.1
OR320277.1
OR320278.1
OR320279.1
OR320280.1
OR320281.1
OR320282.1
OR320283.1
OR320284.1
OR320285.1
OR320286.1
OR320287.1
OR320288.1
OR320289.1
OR320290.1
OR320291.1
OR320292.1
OR320293.1
OR320294.1
OR320295.1
OR320296.1
OR320297.1
OR320298.1
OR320299.1
OR320300.1
OR320301.1
OR320302.1
OR320303.1
OR320304.1
OR320305.1
OR320306.1
OR320307.1
OR320308.1
OR320309.1
OR320310.1
OR320311.1
OR320312.1
OR320313.1
OR320314.1
OR320315.1
OR320316.1
OR320317.1
OR320318.1
OR320319.1
OR320320.1
OR320321.1
OR320322.1
OR320323.1
OR320324.1
OR320325.1
OR320326.1
OR320327.1
OR320328.1
OR320329.1
OR320330.1
OR320331.1
OR320332.1
OR320333.1
OR320334.1
OR320335.1
OR320336.1
OR320337.1
OR320338.1
OR320339.1
OR320340.1
OR320341.1
OR320342.1
OR320343.1
OR320344.1
OR320345.1
OR320346.1
OR320347.1
OR320348.1
OR320349.1
OR320350.1
OR320351.1
OR320352.1
OR320353.1
OR320354.1
OR320355.1
OR320356.1
OR320357.1
OR320358.1
OR320359.1
OR320360.1
OR320361.1
OR320362.1
OR320363.1
OR320364.1
OR320365.1
OR320366.1
OR320367.1
OR320368.1
OR320369.1
OR320370.1
OR320371.1
OR320372.1
OR320373.1
OR320374.1
OR320375.1
OR320376.1
OR320377.1
OR320378.1
OR320379.1
OR320380.1
OR320381.1
OR320382.1
OR320383.1
OR320384.1
OR320385.1
OR320386.1
OR320387.1
OR320388.1
OR320389.1
OR320390.1
OR320391.1
OR320392.1
OR320393.1
OR320394.1
OR320395.1
OR320396.1
OR320397.1
OR320398.1
OR320399.1
OR320400.1
OR320401.1
OR320402.1
OR320403.1
OR320404.1
OR320405.1
OR320406.1
OR320407.1
OR320408.1
OR320409.1
OR320410.1
OR320411.1
OR320412.1
OR320413.1
OR320414.1
OR320415.1
OR320416.1
OR320417.1
OR320418.1
OR320419.1
OR320420.1
OR320421.1
OR320422.1
OR320423.1
OR320424.1
OR320425.1
OR320426.1
OR320427.1
OR320428.1
OR320429.1
OR320430.1
OR320431.1
OR320432.1
OR320433.1
OR320434.1
OR320435.1
OR320436.1
OR320437.1
OR320438.1
OR320439.1
OR320440.1
OR320441.1
OR320442.1
OR320443.1
OR320444.1
OR320445.1
OR320446.1
OR320447.1
OR320448.1
OR320449.1
OR320450.1
OR320451.1
OR320452.1
OR320453.1
OR320454.1
OR320455.1
OR320456.1
OR320457.1
OR320458.1
OR320459.1
OR320460.1
OR320461.1
OR320462.1
OR320463.1
OR320464.1
OR320465.1
OR320466.1
OR320467.1
OR320468.1
OR320469.1
OR320470.1
OR320471.1
OR320472.1
OR320473.1
OR320474.1
OR320475.1
OR320476.1
OR320477.1
OR320478.1
OR320479.1
OR320480.1
OR320481.1
OR320482.1
OR320483.1
OR320484.1
OR320485.1
OR320486.1
OR320487.1
OR320488.1
OR320489.1
OR320490.1
OR320491.1
OR320492.1
OR320493.1
OR320494.1
OR320495.1
OR320496.1
OR320497.1
OR320498.1
OR320499.1
OR320500.1
OR320501.1
OR320502.1
OR320503.1
OR320504.1
OR320505.1
OR320506.1
OR320507.1
OR320508.1
OR320509.1
OR320510.1
OR320511.1
OR320512.1
OR320513.1
OR320514.1
OR320515.1
OR320516.1
OR320517.1
OR320518.1
OR320519.1
OR320520.1
OR320521.1
OR320522.1
OR320523.1
OR320524.1
OR320525.1
OR320526.1
OR320527.1
OR320528.1
OR320529.1
OR320530.1
OR320531.1
OR320532.1
OR320533.1
OR320534.1
OR320535.1
OR320536.1
OR320537.1
OR320538.1
OR320539.1
OR320540.1
OR320541.1
OR320542.1
OR320543.1
OR320544.1
OR320545.1
OR320546.1
OR320547.1
OR320548.1
OR320549.1
OR320550.1
OR320551.1
OR320552.1
OR320553.1
OR320554.1
OR320555.1
OR320556.1
OR320557.1
OR320558.1
OR320559.1
OR320560.1
OR320561.1
OR320562.1
OR320563.1
OR320564.1
OR320565.1
OR320566.1
OR320567.1
OR320568.1
OR320569.1
OR320570.1
OR320571.1
OR320572.1
OR320573.1
OR320574.1
OR320575.1
OR320576.1
OR320577.1
OR320578.1
OR320579.1
OR320580.1
OR320581.1
OR320582.1
OR320583.1
OR320584.1
OR320585.1
OR320586.1
OR320587.1
OR320588.1
OR320589.1
OR320590.1
OR320591.1
OR320592.1
OR320593.1
OR320594.1
OR320595.1
OR320596.1
OR320597.1
OR320598.1
OR320599.1
OR320600.1
OR320601.1
OR320602.1
OR320603.1
OR320604.1
OR320605.1
OR320606.1
OR320607.1
OR320608.1
OR320609.1
OR320610.1
OR320611.1
OR320612.1
OR320613.1
OR320614.1
OR320615.1
OR320616.1
OR320617.1
OR320618.1
OR320619.1
OR320620.1
OR320621.1
OR320622.1
OR320623.1
OR320624.1
OR320625.1
OR320626.1
OR320627.1
OR320628.1
OR320629.1
OR320630.1
OR320631.1
OR320632.1
OR320633.1
OR320634.1
OR320635.1
OR320636.1
OR320637.1
OR320638.1
OR320639.1
OR320640.1
OR320641.1
OR320642.1
OR320643.1
OR320644.1
OR320645.1
OR320646.1
OR320647.1
OR320648.1
OR320649.1
OR320650.1
OR320651.1
OR320652.1
OR320653.1
OR320654.1
OR320655.1
OR320656.1
OR320657.1
OR320658.1
OR320659.1
OR320660.1
OR320661.1
OR320662.1
OR320663.1
OR320664.1
OR320665.1
OR320666.1
OR320667.1
OR320668.1
OR320669.1
OR320670.1
OR320671.1
OR320672.1
OR320673.1
OR320674.1
OR320675.1
OR320676.1
OR320677.1
OR320678.1
OR320679.1
OR320680.1
OR320681.1
OR320682.1
OR320683.1
OR320684.1
OR320685.1
OR320686.1
OR320687.1
OR320688.1
OR320689.1
OR320690.1
OR320691.1
OR320692.1
OR320693.1
OR320694.1
OR320695.1
OR320696.1
OR320697.1
OR320698.1
OR320699.1
OR320700.1
OR320701.1
OR320702.1
OR320703.1
OR320704.1
OR320705.1
OR320706.1
OR320707.1
OR320708.1
OR320709.1
OR320710.1
OR320711.1
OR320712.1
OR320713.1
OR320714.1
OR320715.1
OR320716.1
OR320717.1
OR320718.1
OR320719.1
OR320720.1
OR320721.1
OR320722.1
OR320723.1
OR320724.1
OR320725.1
OR320726.1
OR320727.1
OR320728.1
OR320729.1
OR320730.1
OR320731.1
OR320732.1
OR320733.1
OR320734.1
OR320735.1
OR320736.1
OR320737.1
OR320738.1
OR320739.1
OR320740.1
OR320741.1
OR320742.1
OR320743.1
OR320744.1
OR320745.1
OR320746.1
OR320747.1
OR320748.1
OR320749.1
OR320750.1
OR320751.1
OR320752.1
OR320753.1
OR320754.1
OR320755.1
OR320756.1
OR320757.1
OR320758.1
OR320759.1
OR320760.1
OR320761.1
OR320762.1
OR320763.1
OR320764.1
OR320765.1
OR320766.1
OR320767.1
OR320768.1
OR320769.1
OR320770.1
OR320771.1
OR320772.1
OR320773.1
OR320774.1
OR320775.1
OR320776.1
OR320777.1
OR320778.1
OR320779.1
OR320780.1
OR320781.1
OR320782.1
OR320783.1
OR320784.1
OR320785.1
OR320786.1
OR320787.1
OR320788.1
OR320789.1
OR320790.1
OR320791.1
OR320792.1
OR320793.1
OR320794.1
OR320795.1
OR320796.1
OR320797.1
OR320798.1
OR320799.1
OR320800.1
OR320801.1
OR320802.1
OR320803.1
OR320804.1
OR320805.1
OR320806.1
OR320807.1
OR320808.1
OR320809.1
OR320810.1
OR320811.1
OR320812.1
OR320813.1
OR320814.1
OR320815.1
OR320816.1
OR320817.1
OR320818.1
OR320819.1
OR320820.1
OR320821.1
OR320822.1
OR320823.1
OR320824.1
OR320825.1
OR320826.1
OR320827.1
OR320828.1
OR320829.1
OR320830.1
OR320831.1
OR320832.1
OR320833.1
OR320834.1
OR320835.1
OR320836.1
OR320837.1
OR320838.1
OR320839.1
OR320840.1
OR320841.1
OR320842.1
OR320843.1
OR320844.1
OR320845.1
OR320846.1
OR320847.1
OR320848.1
OR320849.1
OR320850.1
OR320851.1
OR320852.1
OR320853.1
OR320854.1
OR320855.1
OR320856.1
OR320857.1
OR320858.1
OR320859.1
OR320860.1
OR320861.1
OR320862.1
OR320863.1
OR320864.1
OR320865.1
OR320866.1
OR320867.1
OR320868.1
OR320869.1
OR320870.1
OR320871.1
OR320872.1
OR320873.1
OR320874.1
OR320875.1
OR320876.1
OR320877.1
OR320878.1
OR320879.1
OR320880.1
OR320881.1
OR320882.1
OR320883.1
OR320884.1
OR320885.1
OR320886.1
OR320887.1
OR320888.1
OR320889.1
OR320890.1
OR320891.1
OR320892.1
OR320893.1
OR320894.1
OR320895.1
OR320896.1
OR320897.1
OR320898.1
OR320899.1
OR320900.1
OR320901.1
OR320902.1
OR320903.1
OR320904.1
OR320905.1
OR320906.1
OR320907.1
OR320908.1
OR320909.1
OR320910.1
OR320911.1
OR320912.1
OR320913.1
OR320914.1
OR320915.1
OR320916.1
OR320917.1
OR320918.1
OR320919.1
OR320920.1
OR320921.1
OR320922.1
OR320923.1
OR320924.1
OR320925.1
OR320926.1
OR320927.1
OR320928.1
OR320929.1
OR320930.1
OR320931.1
OR320932.1
OR320933.1
OR320934.1
OR320935.1
OR320936.1
OR320937.1
OR320938.1
OR320939.1
OR320940.1
OR320941.1
OR320942.1
OR320943.1
OR320944.1
OR320945.1
OR320946.1
OR320947.1
OR320948.1
OR320949.1
OR320950.1
OR320951.1
OR320952.1
OR320953.1
OR320954.1
OR320955.1
OR320956.1
OR320957.1
OR320958.1
OR320959.1
OR320960.1
OR320961.1
OR320962.1
OR320963.1
OR320964.1
OR320965.1
OR320966.1
OR320967.1
OR320968.1
OR320969.1
OR320970.1
OR320971.1
OR320972.1
OR320973.1
OR320974.1
OR320975.1
OR320976.1
OR320977.1
OR320978.1
OR320979.1
OR320980.1
OR320981.1
OR320982.1
OR320983.1
OR320984.1
OR320985.1
OR320986.1
OR320987.1
OR320988.1
OR320989.1
OR320990.1
OR320991.1
OR320992.1
OR320993.1
OR320994.1
OR320995.1
OR320996.1
OR320997.1
OR320998.1
OR320999.1
OR321000.1
OR321001.1
OR321002.1
OR321003.1
OR321004.1
OR321005.1
OR321006.1
OR321007.1
OR321008.1
OR321009.1
OR321010.1
OR321011.1
OR321012.1
OR321013.1
OR321014.1
OR321015.1
OR321016.1
OR321017.1
OR321018.1
OR321019.1
OR321020.1
OR321021.1
OR321022.1
OR321023.1
OR321024.1
OR321025.1
OR321026.1
OR321027.1
OR321028.1
OR321029.1
OR321030.1
OR321031.1
OR321032.1
OR321033.1
OR321034.1
OR321035.1
OR321036.1
OR321037.1
OR321038.1
OR321039.1
OR321040.1
OR321041.1
OR321042.1
OR321043.1
OR321044.1
OR321045.1
OR321046.1
OR321047.1
OR321048.1
OR321049.1
OR321050.1
OR321051.1
OR321052.1
OR321053.1
OR321054.1
OR321055.1
OR321056.1
OR321057.1
OR321058.1
OR321059.1
OR321060.1
OR321061.1
OR321062.1
OR321063.1
OR321064.1
OR321065.1
OR321066.1
OR321067.1
OR321068.1
OR321069.1
OR321070.1
OR321071.1
OR321072.1
OR321073.1
OR321074.1
OR321075.1
OR321076.1
OR321077.1
OR321078.1
OR321079.1
OR321080.1
OR321081.1
OR321082.1
OR321083.1
OR321084.1
OR321085.1
OR321086.1
OR321087.1
OR321088.1
OR321089.1
OR321090.1
OR321091.1
OR321092.1
OR321093.1
OR321094.1
OR321095.1
OR321096.1
OR321097.1
OR321098.1
OR321099.1
OR321100.1
OR321101.1
OR321102.1
OR321103.1
OR321104.1
OR321105.1
OR321106.1
OR321107.1
OR321108.1
OR321109.1
OR321110.1
OR321111.1
OR321112.1
OR321113.1
OR321114.1
OR321115.1
OR321116.1
OR321117.1
OR321118.1
OR321119.1
OR321120.1
OR321121.1
OR321122.1
OR321123.1
OR321124.1
OR321125.1
OR321126.1
OR321127.1
OR321128.1
OR321129.1
OR321130.1
OR321131.1
OR321132.1
OR321133.1
OR321134.1
OR321135.1
OR321136.1
OR321137.1
OR321138.1
OR321139.1
OR321140.1
OR321141.1
OR321142.1
OR321143.1
OR321144.1
OR321145.1
OR321146.1
OR321147.1
OR321148.1
OR321149.1
OR321150.1
OR321151.1
OR321152.1
OR321153.1
OR321154.1
OR321155.1
OR321156.1
OR321157.1
OR321158.1
OR321159.1
OR321160.1
OR321161.1
OR321162.1
OR321163.1
OR321164.1
OR321165.1
OR321166.1
OR321167.1
OR321168.1
OR321169.1
OR321170.1
OR321171.1
OR321172.1
OR321173.1
OR321174.1
OR321175.1
OR321176.1
OR321177.1
OR321178.1
OR321179.1
OR321180.1
OR321181.1
OR321182.1
OR321183.1
OR321184.1
OR321185.1
OR321186.1
OR321187.1
OR321188.1
OR321189.1
OR321190.1
OR321191.1
OR321192.1
OR321193.1
OR321194.1
OR321195.1
OR321196.1
OR321197.1
OR321198.1
OR321199.1
OR321200.1
OR321201.1
OR321202.1
OR321203.1
OR321204.1
OR321205.1
OR321206.1
OR321207.1
OR321208.1
OR321209.1
OR321210.1
OR321211.1
OR321212.1
OR321213.1
OR321214.1
OR321215.1
OR321216.1
OR321217.1
OR321218.1
OR321219.1
OR321220.1
OR321221.1
OR321222.1
OR321223.1
OR321224.1
OR321225.1
OR321226.1
OR321227.1
OR321228.1
OR321229.1
OR321230.1
OR321231.1
OR321232.1
OR321233.1
OR321234.1
OR321235.1
OR321236.1
OR321237.1
OR321238.1
OR321239.1
OR321240.1
OR321241.1
OR321242.1
OR321243.1
OR321244.1
OR321245.1
OR321246.1
OR321247.1
OR321248.1
OR321249.1
OR321250.1
OR321251.1
OR321252.1
OR321253.1
OR321254.1
OR321255.1
OR321256.1
OR321257.1
OR321258.1
OR321259.1
OR321260.1
OR321261.1
OR321262.1
OR321263.1
OR321264.1
OR321265.1
OR321266.1
OR321267.1
OR321268.1
OR321269.1
OR321270.1
OR321271.1
OR321272.1
OR321273.1
OR321274.1
OR321275.1
OR321276.1
OR321277.1
OR321278.1
OR321279.1
OR321280.1
OR321281.1
OR321282.1
OR321283.1
OR321284.1
OR321285.1
OR321286.1
OR321287.1
OR321288.1
OR321289.1
OR321290.1
OR321291.1
OR321292.1
OR321293.1
OR321294.1
OR321295.1
OR321296.1
OR321297.1
OR321298.1
OR321299.1
OR321300.1
OR321301.1
OR321302.1
OR321303.1
OR321304.1
OR321305.1
OR321306.1
OR321307.1
OR321308.1
OR321309.1
OR321310.1
OR321311.1
OR321312.1
OR321313.1
OR321314.1
OR321315.1
OR321316.1
OR321317.1
OR321318.1
OR321319.1
OR321320.1
OR321321.1
OR321322.1
OR321323.1
OR321324.1
OR321325.1
OR321326.1
OR321327.1
OR321328.1
OR321329.1
OR321330.1
OR321331.1
OR321332.1
OR321333.1
OR321334.1
OR321335.1
OR321336.1
OR321337.1
OR321338.1
OR321339.1
OR321340.1
OR321341.1
OR321342.1
OR321343.1
OR321344.1
OR321345.1
OR321346.1
OR321347.1
OR321348.1
OR321349.1
OR321350.1
OR321351.1
OR321352.1
OR321353.1
OR321354.1
OR321355.1
OR321356.1
OR321357.1
OR321358.1
OR321359.1
OR321360.1
OR321361.1
OR321362.1
OR321363.1
OR321364.1
OR321365.1
OR321366.1
OR321367.1
OR321368.1
OR321369.1
OR321370.1
OR321371.1
OR321372.1
OR321373.1
OR321374.1
OR321375.1
OR321376.1
OR321377.1
OR321378.1
OR321379.1
OR321380.1
OR321381.1
OR321382.1
OR321383.1
OR321384.1
OR321385.1
OR321386.1
OR321387.1
OR321388.1
OR321389.1
OR321390.1
OR321391.1
OR321392.1
OR321393.1
OR321394.1
OR321395.1
OR321396.1
OR321397.1
OR321398.1
OR321399.1
OR321400.1
OR321401.1
OR321402.1
OR321403.1
OR321404.1
OR321405.1
OR321406.1
OR321407.1
OR321408.1
OR321409.1
OR321410.1
OR321411.1
OR321412.1
OR321413.1
OR321414.1
OR321415.1
OR321416.1
OR321417.1
OR321418.1
OR321419.1
OR321420.1
OR321421.1
OR321422.1
OR321423.1
OR321424.1
OR321425.1
OR321426.1
OR321427.1
OR321428.1
OR321429.1
OR321430.1
OR321431.1
OR321432.1
OR321433.1
OR321434.1
OR321435.1
OR321436.1
OR321437.1
OR321438.1
OR321439.1
OR321440.1
OR321441.1
OR321442.1
OR321443.1
OR321444.1
OR321445.1
OR321446.1
OR321447.1
OR321448.1
OR321449.1
OR321450.1
OR321451.1
OR321452.1
OR321453.1
OR321454.1
OR321455.1
OR321456.1
OR321457.1
OR321458.1
OR321459.1
OR321460.1
OR321461.1
OR321462.1
OR321463.1
OR321464.1
OR321465.1
OR321466.1
OR321467.1
OR321468.1
OR321469.1
OR321470.1
OR321471.1
OR321472.1
OR321473.1
OR321474.1
OR321475.1
OR321476.1
OR321477.1
OR321478.1
OR321479.1
OR321480.1
OR321481.1
OR321482.1
OR321483.1
OR321484.1
OR321485.1
OR321486.1
OR321487.1
OR321488.1
OR321489.1
OR321490.1
OR321491.1
OR321492.1
OR321493.1
OR321494.1
OR321495.1
OR321496.1
OR321497.1
OR321498.1
OR321499.1
OR321500.1
OR321501.1
OR321502.1
OR321503.1
OR321504.1
OR321505.1
OR321506.1
OR321507.1
OR321508.1
OR321509.1
OR321510.1
OR321511.1
OR321512.1
OR321513.1
OR321514.1
OR321515.1
OR321516.1
OR321517.1
OR321518.1
OR321519.1
OR321520.1
OR321521.1
OR321522.1
OR321523.1
OR321524.1
OR321525.1
OR321526.1
OR321527.1
OR321528.1
OR321529.1
OR321530.1
OR321531.1
OR321532.1
OR321533.1
OR321534.1
OR321535.1
OR321536.1
OR321537.1
OR321538.1
OR321539.1
OR321540.1
OR321541.1
OR321542.1
OR321543.1
OR321544.1
OR321545.1
OR321546.1
OR321547.1
OR321548.1
OR321549.1
OR321550.1
OR321551.1
OR321552.1
OR321553.1
OR321554.1
OR321555.1
OR321556.1
OR321557.1
OR321558.1
OR321559.1
OR321560.1
OR321561.1
OR321562.1
OR321563.1
OR321564.1
OR321565.1
OR321566.1
OR321567.1
OR321568.1
OR321569.1
OR321570.1
OR321571.1
OR321572.1
OR321573.1
OR321574.1
OR321575.1
OR321576.1
OR321577.1
OR321578.1
OR321579.1
OR321580.1
OR321581.1
OR321582.1
OR321583.1
OR321584.1
OR321585.1
OR321586.1
OR321587.1
OR321588.1
OR321589.1
OR321590.1
OR321591.1
OR321592.1
OR321593.1
OR321594.1
OR321595.1
OR321596.1
OR321597.1
OR321598.1
OR321599.1
OR321600.1
OR321601.1
OR321602.1
OR321603.1
OR321604.1
OR321605.1
OR321606.1
OR321607.1
OR321608.1
OR321609.1
OR321610.1
OR321611.1
OR321612.1
OR321613.1
OR321614.1
OR321615.1
OR321616.1
OR321617.1
OR321618.1
OR321619.1
OR321620.1
OR321621.1
OR321622.1
OR321623.1
OR321624.1
OR321625.1
OR321626.1
OR321627.1
OR321628.1
OR321629.1
OR321630.1
OR321631.1
OR321632.1
OR321633.1
OR321634.1
OR321635.1
OR321636.1
OR321637.1
OR321638.1
OR321639.1
OR321640.1
OR321641.1
OR321642.1
OR321643.1
OR321644.1
OR321645.1
OR321646.1
OR321647.1
OR321648.1
OR321649.1
OR321650.1
OR321651.1
OR321652.1
OR321653.1
OR321654.1
OR321655.1
OR321656.1
OR321657.1
OR321658.1
OR321659.1
OR321660.1
OR321661.1
OR321662.1
OR321663.1
OR321664.1
OR321665.1
OR321666.1
OR321667.1
OR321668.1
OR321669.1
OR321670.1
OR321671.1
OR321672.1
OR321673.1
OR321674.1
OR321675.1
OR321676.1
OR321677.1
OR321678.1
OR321679.1
OR321680.1
OR321681.1
OR321682.1
OR321683.1
OR321684.1
OR321685.1
OR321686.1
OR321687.1
OR321688.1
OR321689.1
OR321690.1
OR321691.1
OR321692.1
OR321693.1
OR321694.1
OR321695.1
OR321696.1
OR321697.1
OR321698.1
OR321699.1
OR321700.1
OR321701.1
OR321702.1
OR321703.1
OR321704.1
OR321705.1
OR321706.1
OR321707.1
OR321708.1
OR321709.1
OR321710.1
OR321711.1
OR321712.1
OR321713.1
OR321714.1
OR321715.1
OR321716.1
OR321717.1
OR321718.1
OR321719.1
OR321720.1
OR321721.1
OR321722.1
OR321723.1
OR321724.1
OR321725.1
OR321726.1
OR321727.1
OR321728.1
OR321729.1
OR321730.1
OR321731.1
OR321732.1
OR321733.1
OR321734.1
OR321735.1
OR321736.1
OR321737.1
OR321738.1
OR321739.1
OR321740.1
OR321741.1
OR321742.1
OR321743.1
OR321744.1
OR321745.1
OR321746.1
OR321747.1
OR321748.1
OR321749.1
OR321750.1
OR321751.1
OR321752.1
OR321753.1
OR321754.1
OR321755.1
OR321756.1
OR321757.1
OR321758.1
OR321759.1
OR321760.1
OR321761.1
OR321762.1
OR321763.1
OR321764.1
OR321765.1
OR321766.1
OR321767.1
OR321768.1
OR321769.1
OR321770.1
OR321771.1
OR321772.1
OR321773.1
OR321774.1
OR321775.1
OR321776.1
OR321777.1
OR321778.1
OR321779.1
OR321780.1
OR321781.1
OR321782.1
OR321783.1
OR321784.1
OR321785.1
OR321786.1
OR321787.1
OR321788.1
OR321789.1
OR321790.1
OR321791.1
OR321792.1
OR321793.1
OR321794.1
OR321795.1
OR321796.1
OR321797.1
OR321798.1
OR321799.1
OR321800.1
OR321801.1
OR321802.1
OR321803.1
OR321804.1
OR321805.1
OR321806.1
OR321807.1
OR321808.1
OR321809.1
OR321810.1
OR321811.1
OR321812.1
OR321813.1
OR321814.1
OR321815.1
OR321816.1
OR321817.1
OR321818.1
OR321819.1
OR321820.1
OR321821.1
OR321822.1
OR321823.1
OR321824.1
OR321825.1
OR321826.1
OR321827.1
OR321828.1
OR321829.1
OR321830.1
OR321831.1
OR321832.1
OR321833.1
OR321834.1
OR321835.1
OR321836.1
OR321837.1
OR321838.1
OR321839.1
OR321840.1
OR321841.1
OR321842.1
OR321843.1
OR321844.1
OR321845.1
OR321846.1
OR321847.1
OR321848.1
OR321849.1
OR321850.1
OR321851.1
OR321852.1
OR321853.1
OR321854.1
OR321855.1
OR321856.1
OR321857.1
OR321858.1
OR321859.1
OR321860.1
OR321861.1
OR321862.1
OR321863.1
OR321864.1
OR321865.1
OR321866.1
OR321867.1
OR321868.1
OR321869.1
OR321870.1
OR321871.1
OR321872.1
OR321873.1
OR321874.1
OR321875.1
OR321876.1
OR321877.1
OR321878.1
OR321879.1
OR321880.1
OR321881.1
OR321882.1
OR321883.1
OR321884.1
OR321885.1
OR321886.1
OR321887.1
OR321888.1
OR321889.1
OR321890.1
OR321891.1
OR321892.1
OR321893.1
OR321894.1
OR321895.1
OR321896.1
OR321897.1
OR321898.1
OR321899.1
OR321900.1
OR321901.1
OR321902.1
OR321903.1
OR321904.1
OR321905.1
OR321906.1
OR321907.1
OR321908.1
OR321909.1
OR321910.1
OR321911.1
OR321912.1
OR321913.1
OR321914.1
OR321915.1
OR321916.1
OR321917.1
OR321918.1
OR321919.1
OR321920.1
OR321921.1
OR321922.1
OR321923.1
OR321924.1
OR321925.1
OR321926.1
OR321927.1
OR321928.1
OR321929.1
OR321930.1
OR321931.1
OR321932.1
OR321933.1
OR321934.1
OR321935.1
OR321936.1
OR321937.1
OR321938.1
OR321939.1
OR321940.1
OR321941.1
OR321942.1
OR321943.1
OR321944.1
OR321945.1
OR321946.1
OR321947.1
OR321948.1
OR321949.1
OR321950.1
OR321951.1
OR321952.1
OR321953.1
OR321954.1
OR321955.1
OR321956.1
OR321957.1
OR321958.1
OR321959.1
OR321960.1
OR321961.1
OR321962.1
OR321963.1
OR321964.1
OR321965.1
OR321966.1
OR321967.1
OR321968.1
OR321969.1
OR321970.1
OR321971.1
OR321972.1
OR322073.1
OR322074.1
OR322075.1
OR322076.1
OR322077.1
OR322078.1
OR322079.1
OR322080.1
OR322081.1
OR322082.1
OR322083.1
OR322084.1
OR322085.1
OR322086.1
OR322087.1
OR322088.1
OR322089.1
OR322090.1
OR322091.1
OR322092.1
OR322093.1
OR322094.1
OR322095.1
OR322096.1
OR322097.1
OR322098.1
OR322099.1
OR322100.1
OR322101.1
OR322102.1
OR322103.1
OR322104.1
OR322105.1
OR322106.1
OR322107.1
OR322108.1
OR322109.1
OR322110.1
OR322111.1
OR322112.1
OR322113.1
OR322114.1
OR322115.1
OR322116.1
OR322117.1
OR322118.1
OR322119.1
OR322120.1
OR322121.1
OR322122.1
OR322123.1
OR322124.1
OR322125.1
OR322126.1
OR322127.1
OR322128.1
OR322129.1
OR322130.1
OR322131.1
OR322132.1
OR322133.1
OR322134.1
OR322135.1
OR322136.1
OR322137.1
OR322138.1
OR322139.1
OR322140.1
OR322141.1
OR322142.1
OR322143.1
OR322144.1
OR322145.1
OR322146.1
OR322147.1
OR322148.1
OR322149.1
OR322150.1
OR322151.1
OR322152.1
OR322153.1
OR322154.1
OR322155.1
OR322156.1
OR322157.1
OR322158.1
OR322159.1
OR322160.1
OR322161.1
OR322162.1
OR322163.1
OR322164.1
OR322165.1
OR322166.1
OR322167.1
OR322168.1
OR322169.1
OR322170.1
OR322171.1
OR322172.1
OR322173.1
OR322174.1
OR322175.1
OR322176.1
OR322177.1
OR322178.1
OR322179.1
OR322180.1
OR322181.1
OR322182.1
OR322183.1
OR322184.1
OR322185.1
OR322186.1
OR322187.1
OR322188.1
OR322189.1
OR322190.1
OR322191.1
OR322192.1
OR322193.1
OR322194.1
OR322195.1
OR322196.1
OR322197.1
OR322198.1
OR322199.1
OR322200.1
OR322201.1
OR322202.1
OR322203.1
OR322204.1
OR322205.1
OR322206.1
OR322207.1
OR322208.1
OR322209.1
OR322210.1
OR322211.1
OR322212.1
OR322213.1
OR322214.1
OR322215.1
OR322216.1
OR322217.1
OR322218.1
OR322219.1
OR322220.1
OR322221.1
OR322222.1
OR322223.1
OR322224.1
OR322225.1
OR322226.1
OR322227.1
OR322228.1
OR322229.1
OR322230.1
OR322231.1
OR322232.1
OR322233.1
OR322234.1
OR322235.1
OR322236.1
OR322237.1
OR322238.1
OR322239.1
OR322240.1
OR322241.1
OR322242.1
OR322243.1
OR322244.1
OR322245.1
OR322246.1
OR322247.1
OR322248.1
OR322249.1
OR322250.1
OR322251.1
OR322252.1
OR322253.1
OR322254.1
OR322255.1
OR322256.1
OR322257.1
OR322258.1
OR322259.1
OR322260.1
OR322261.1
OR322262.1
OR322263.1
OR322264.1
OR322265.1
OR322266.1
OR322267.1
OR322268.1
OR322269.1
OR322270.1
OR322271.1
OR322272.1
OR322273.1
OR322274.1
OR322275.1
OR322276.1
OR322277.1
OR322278.1
OR322279.1
OR322280.1
OR322281.1
OR322282.1
OR322283.1
OR322284.1
OR322285.1
OR322286.1
OR322287.1
OR322288.1
OR322289.1
OR322290.1
OR322291.1
OR322292.1
OR322293.1
OR322294.1
OR322295.1
OR322296.1
OR322297.1
OR322298.1
OR322299.1
OR322300.1
OR322301.1
OR322302.1
OR322303.1
OR322304.1
OR322305.1
OR322306.1
OR322307.1
OR322308.1
OR322309.1
OR322310.1
OR322311.1
OR322312.1
OR322313.1
OR322314.1
OR322315.1
OR322316.1
OR322317.1
OR322318.1
OR322319.1
OR322320.1
OR322321.1
OR322322.1
OR322323.1
OR322324.1
OR322325.1
OR322326.1
OR322327.1
OR322328.1
OR322329.1
OR322330.1
OR322331.1
OR322332.1
OR322333.1
OR322334.1
OR322335.1
OR322336.1
OR322337.1
OR322338.1
OR322339.1
OR322340.1
OR322341.1
OR322342.1
OR322343.1
OR322344.1
OR322345.1
OR322346.1
OR322347.1
OR322348.1
OR322349.1
OR322350.1
OR322351.1
OR322352.1
OR322353.1
OR322354.1
OR322355.1
OR322356.1
OR322357.1
OR322358.1
OR322359.1
OR322360.1
OR322361.1
OR322362.1
OR322363.1
OR322364.1
OR322365.1
OR322366.1
OR322367.1
OR322368.1
OR322369.1
OR322370.1
OR322371.1
OR322372.1
OR322373.1
OR322374.1
OR322375.1
OR322376.1
OR322377.1
OR322378.1
OR322379.1
OR322380.1
OR322381.1
OR322382.1
OR322383.1
OR322384.1
OR322385.1
OR322386.1
OR322387.1
OR322388.1
OR322389.1
OR322390.1
OR322391.1
OR322392.1
OR322393.1
OR322394.1
OR322395.1
OR322396.1
OR322397.1
OR322398.1
OR322399.1
OR322400.1
OR322401.1
OR322402.1
OR322403.1
OR322404.1
OR322405.1
OR322406.1
OR322407.1
OR322408.1
OR322409.1
OR322410.1
OR322411.1
OR322412.1
OR322413.1
OR322414.1
OR322415.1
OR322416.1
OR322417.1
OR322418.1
OR322419.1
OR322420.1
OR322421.1
OR322422.1
OR322423.1
OR322424.1
OR322425.1
OR322426.1
OR322427.1
OR322428.1
OR322429.1
OR322430.1
OR322431.1
OR322432.1
OR322433.1
OR322434.1
OR322435.1
OR322436.1
OR322437.1
OR322438.1
OR322439.1
OR322440.1
OR322441.1
OR322442.1
OR322443.1
OR322444.1
OR322445.1
OR322446.1
OR322447.1
OR322448.1
OR322449.1
OR322450.1
OR322451.1
OR322452.1
OR322453.1
OR322454.1
OR322455.1
OR322456.1
OR322457.1
OR322458.1
OR322459.1
OR322460.1
OR322461.1
OR322462.1
OR322463.1
OR322464.1
OR322465.1
OR322466.1
OR322467.1
OR322468.1
OR322469.1
OR322470.1
OR322471.1
OR322472.1
OR322473.1
OR322474.1
OR322475.1
OR322476.1
OR322477.1
OR322478.1
OR322479.1
OR322480.1
OR322481.1
OR322482.1
OR322483.1
OR322484.1
OR322485.1
OR322486.1
OR322487.1
OR322488.1
OR322489.1
OR322490.1
OR322491.1
OR322492.1
OR322493.1
OR322494.1
OR322495.1
OR322496.1
OR322497.1
OR322498.1
OR322499.1
OR322500.1
OR322501.1
OR322502.1
OR322503.1
OR322504.1
OR322505.1
OR322506.1
OR322507.1
OR322508.1
OR322509.1
OR322510.1
OR322511.1
OR322512.1
OR322513.1
OR322514.1
OR322515.1
OR322516.1
OR322517.1
OR322518.1
OR322519.1
OR322520.1
OR322521.1
OR322522.1
OR322523.1
OR322524.1
OR322525.1
OR322526.1
OR322527.1
OR322528.1
OR322529.1
OR322530.1
OR322531.1
OR322532.1
OR322533.1
OR322534.1
OR322535.1
OR322536.1
OR322537.1
OR322538.1
OR322539.1
OR322540.1
OR322541.1
OR322542.1
OR322543.1
OR322544.1
OR322545.1
OR322546.1
OR322547.1
OR322548.1
OR322549.1
OR322550.1
OR322551.1
OR322552.1
OR322553.1
OR322554.1
OR322555.1
OR322556.1
OR322557.1
OR322558.1
OR322559.1
OR322560.1
OR322561.1
OR322562.1
OR322563.1
OR322564.1
OR322565.1
OR322566.1
OR322567.1
OR322568.1
OR322569.1
OR322570.1
OR322571.1
OR322572.1
OR322573.1
OR322574.1
OR322575.1
OR322576.1
OR322577.1
OR322578.1
OR322579.1
OR322580.1
OR322581.1
OR322582.1
OR322583.1
OR322584.1
OR322585.1
OR322586.1
OR322587.1
OR322588.1
OR322589.1
OR322590.1
OR322591.1
OR322592.1
OR322593.1
OR322594.1
OR322595.1
OR322596.1
OR322597.1
OR322598.1
OR322599.1
OR322600.1
OR322601.1
OR322602.1
OR322603.1
OR322604.1
OR322605.1
OR322606.1
OR322607.1
OR322608.1
OR322609.1
OR322610.1
OR322611.1
OR322612.1
OR322613.1
OR322614.1
OR322615.1
OR322616.1
OR322617.1
OR322618.1
OR322619.1
OR322620.1
OR322621.1
OR322622.1
OR322623.1
OR322624.1
OR322625.1
OR322626.1
OR322627.1
OR322628.1
OR322629.1
OR322630.1
OR322631.1
OR322632.1
OR322633.1
OR322634.1
OR322635.1
OR322636.1
OR322637.1
OR322638.1
OR322639.1
OR322640.1
OR322641.1
OR322642.1
OR322643.1
OR322644.1
OR322645.1
OR322646.1
OR322647.1
OR322648.1
OR322649.1
OR322650.1
OR322651.1
OR322652.1
OR322653.1
OR322654.1
OR322655.1
OR322656.1
OR322657.1
OR322658.1
OR322659.1
OR322660.1
OR322661.1
OR322662.1
OR322663.1
OR322664.1
OR322665.1
OR322666.1
OR322667.1
OR322668.1
OR322669.1
OR322670.1
OR322671.1
OR322672.1
OR322673.1
OR322674.1
OR322675.1
OR322676.1
OR322677.1
OR322678.1
OR322679.1
OR322680.1
OR322681.1
OR322682.1
OR322683.1
OR322684.1
OR322685.1
OR322686.1
OR322687.1
OR322688.1
OR322689.1
OR322690.1
OR322691.1
OR322692.1
OR322693.1
OR322694.1
OR322695.1
OR322696.1
OR322697.1
OR322698.1
OR322699.1
OR322700.1
OR322701.1
OR322702.1
OR322703.1
OR322704.1
OR322705.1
OR322706.1
OR322707.1
OR322708.1
OR322709.1
OR322710.1
OR322711.1
OR322712.1
OR322713.1
OR322714.1
OR322715.1
OR322716.1
OR322717.1
OR322718.1
OR322719.1
OR322720.1
OR322721.1
OR322722.1
OR322723.1
OR322724.1
OR322725.1
OR322726.1
OR322727.1
OR322728.1
OR322729.1
OR322730.1
OR322731.1
OR322732.1
OR322733.1
OR322734.1
OR322735.1
OR322736.1
OR322737.1
OR322738.1
OR322739.1
OR322740.1
OR322741.1
OR322742.1
OR322743.1
OR322744.1
OR322745.1
OR322746.1
OR322747.1
OR322748.1
OR322749.1
OR322750.1
OR322751.1
OR322752.1
OR322753.1
OR322754.1
OR322755.1
OR322756.1
OR322757.1
OR322758.1
OR322759.1
OR322760.1
OR322761.1
OR322762.1
OR322763.1
OR322764.1
OR322765.1
OR322766.1
OR322767.1
OR322768.1
OR322769.1
OR322770.1
OR322771.1
OR322772.1
OR322773.1
OR322774.1
OR322775.1
OR322776.1
OR322777.1
OR322778.1
OR322779.1
OR322780.1
OR322781.1
OR322782.1
OR322783.1
OR322784.1
OR322785.1
OR322786.1
OR322787.1
OR322788.1
OR322789.1
OR322790.1
OR322791.1
OR322792.1
OR322793.1
OR322794.1
OR322795.1
OR322796.1
OR322797.1
OR322798.1
OR322799.1
OR322800.1
OR322801.1
OR322802.1
OR322803.1
OR322804.1
OR322805.1
OR322806.1
OR322807.1
OR322808.1
OR322809.1
OR322810.1
OR322811.1
OR322812.1
OR322813.1
OR322814.1
OR322815.1
OR322816.1
OR322817.1
OR322818.1
OR322819.1
OR322820.1
OR322821.1
OR322822.1
OR322823.1
OR322824.1
OR322825.1
OR322826.1
OR322827.1
OR322828.1
OR322829.1
OR322830.1
OR322831.1
OR322832.1
OR322833.1
OR322834.1
OR322835.1
OR322836.1
OR322837.1
OR322838.1
OR322839.1
OR322840.1
OR322841.1
OR322842.1
OR322843.1
OR322844.1
OR322845.1
OR322846.1
OR322847.1
OR322848.1
OR322849.1
OR322850.1
OR322851.1
OR322852.1
OR322853.1
OR322854.1
OR322855.1
OR322856.1
OR322857.1
OR322858.1
OR322859.1
OR322860.1
OR322861.1
OR322862.1
OR322863.1
OR322864.1
OR322865.1
OR322866.1
OR322867.1
OR322868.1
OR322869.1
OR322870.1
OR322871.1
OR322872.1
OR322873.1
OR322874.1
OR322875.1
OR322876.1
OR322877.1
OR322878.1
OR322879.1
OR322880.1
OR322881.1
OR322882.1
OR322883.1
OR322884.1
OR322885.1
OR322886.1
OR322887.1
OR322888.1
OR322889.1
OR322890.1
OR322891.1
OR322892.1
OR322893.1
OR322894.1
OR322895.1
OR322896.1
OR322897.1
OR322898.1
OR322899.1
OR322900.1
OR322901.1
OR322902.1
OR322903.1
OR322904.1
OR322905.1
OR322906.1
OR322907.1
OR322908.1
OR322909.1
OR322910.1
OR322911.1
OR322912.1
OR322913.1
OR322914.1
OR322915.1
OR322916.1
OR322917.1
OR322918.1
OR322919.1
OR322920.1
OR322921.1
OR322922.1
OR322923.1
OR322924.1
OR322925.1
OR322926.1
OR322927.1
OR322928.1
OR322929.1
OR322930.1
OR322931.1
OR322932.1
OR322933.1
OR322934.1
OR322935.1
OR322936.1
OR322937.1
OR322938.1
OR322939.1
OR322940.1
OR322941.1
OR322942.1
OR322943.1
OR322944.1
OR322945.1
OR322946.1
OR322947.1
OR322948.1
OR322949.1
OR322950.1
OR322951.1
OR322952.1
OR322953.1
OR322954.1
OR322955.1
OR322956.1
OR322957.1
OR322958.1
OR322959.1
OR322960.1
OR322961.1
OR322962.1
OR322963.1
OR322964.1
OR322965.1
OR322966.1
OR322967.1
OR322968.1
OR322969.1
OR322970.1
OR322971.1
OR322972.1
OR322973.1
OR322974.1
OR322975.1
OR322976.1
OR322977.1
OR322978.1
OR322979.1
OR322980.1
OR322981.1
OR322982.1
OR322983.1
OR322984.1
OR322985.1
OR322986.1
OR322987.1
OR322988.1
OR322989.1
OR322990.1
OR322991.1
OR322992.1
OR322993.1
OR322994.1
OR322995.1
OR322996.1
OR322997.1
OR322998.1
OR322999.1
OR323000.1
OR323001.1
OR323002.1
OR323003.1
OR323004.1
OR323005.1
OR323006.1
OR323007.1
OR323008.1
OR323009.1
OR323010.1
OR323011.1
OR323012.1
OR323013.1
OR323014.1
OR323015.1
OR323016.1
OR323017.1
OR323018.1
OR323019.1
OR323020.1
OR323021.1
OR323022.1
OR323023.1
OR323024.1
OR323025.1
OR323026.1
OR323027.1
OR323028.1
OR323029.1
OR323030.1
OR323031.1
OR323032.1
OR323033.1
OR323034.1
OR323035.1
OR323036.1
OR323037.1
OR323038.1
OR323039.1
OR323040.1
OR323041.1
OR323042.1
OR323043.1
OR323044.1
OR323045.1
OR323046.1
OR323047.1
OR323048.1
OR323049.1
OR323050.1
OR323051.1
OR323052.1
OR323053.1
OR323054.1
OR323055.1
OR323056.1
OR323057.1
OR323058.1
OR323059.1
OR323060.1
OR323061.1
OR323062.1
OR323063.1
OR323064.1
OR323065.1
OR323066.1
OR323067.1
OR323068.1
OR323069.1
OR323070.1
OR323071.1
OR323072.1
OR323073.1
OR323074.1
OR323075.1
OR323076.1
OR323077.1
OR323078.1
OR323079.1
OR323080.1
OR323081.1
OR323082.1
OR323083.1
OR323084.1
OR323085.1
OR323086.1
OR323087.1
OR323088.1
OR323089.1
OR323090.1
OR323091.1
OR323092.1
OR323093.1
OR323094.1
OR323095.1
OR323096.1
OR323097.1
OR323098.1
OR323099.1
OR323100.1
OR323101.1
OR323102.1
OR323103.1
OR323104.1
OR323105.1
OR323106.1
OR323107.1
OR323108.1
OR323109.1
OR323110.1
OR323111.1
OR323112.1
OR323113.1
OR323114.1
OR323115.1
OR323116.1
OR323117.1
OR323118.1
OR323119.1
OR323120.1
OR323121.1
OR323122.1
OR323123.1
OR323124.1
OR323125.1
OR323126.1
OR323127.1
OR323128.1
OR323129.1
OR323130.1
OR323131.1
OR323132.1
OR323133.1
OR323134.1
OR323135.1
OR323136.1
OR323137.1
OR323138.1
OR323139.1
OR323140.1
OR323141.1
OR323142.1
OR323143.1
OR323144.1
OR323145.1
OR323146.1
OR323147.1
OR323148.1
OR323149.1
OR323150.1
OR323151.1
OR323152.1
OR323153.1
OR323154.1
OR323155.1
OR323156.1
OR323157.1
OR323158.1
OR323159.1
OR323160.1
OR323161.1
OR323162.1
OR323163.1
OR323164.1
OR323165.1
OR323166.1
OR323167.1
OR323168.1
OR323169.1
OR323170.1
OR323171.1
OR323172.1
OR323173.1
OR323174.1
OR323175.1
OR323176.1
OR323177.1
OR323178.1
OR323179.1
OR323180.1
OR323181.1
OR323182.1
OR323183.1
OR323184.1
OR323185.1
OR323186.1
OR323187.1
OR323188.1
OR323189.1
OR323190.1
OR323191.1
OR323192.1
OR323193.1
OR323194.1
OR323195.1
OR323196.1
OR323197.1
OR323198.1
OR323199.1
OR323200.1
OR323201.1
OR323202.1
OR323203.1
OR323204.1
OR323205.1
OR323206.1
OR323207.1
OR323208.1
OR323209.1
OR323210.1
OR323211.1
OR323212.1
OR323213.1
OR323214.1
OR323215.1
OR323216.1
OR323217.1
OR323218.1
OR323219.1
OR323220.1
OR323221.1
OR323222.1
OR323223.1
OR323224.1
OR323225.1
OR323226.1
OR323227.1
OR323228.1
OR323229.1
OR323230.1
OR323231.1
OR323232.1
OR323233.1
OR323234.1
OR323235.1
OR323236.1
OR323237.1
OR323238.1
OR323239.1
OR323240.1
OR323241.1
OR323242.1
OR323243.1
OR323244.1
OR323245.1
OR323246.1
OR323247.1
OR323248.1
OR323249.1
OR323250.1
OR323251.1
OR323252.1
OR323253.1
OR323254.1
OR323255.1
OR323256.1
OR323257.1
OR323258.1
OR323259.1
OR323260.1
OR323261.1
OR323262.1
OR323263.1
OR323264.1
OR323265.1
OR323266.1
OR323267.1
OR323268.1
OR323269.1
OR323270.1
OR323271.1
OR323272.1
OR323273.1
OR323274.1
OR323275.1
OR323276.1
OR323277.1
OR323278.1
OR323279.1
OR323280.1
OR323281.1
OR323282.1
OR323283.1
OR323284.1
OR323285.1
OR323286.1
OR323287.1
OR323288.1
OR323289.1
OR323290.1
OR323291.1
OR323292.1
OR323293.1
OR323294.1
OR323295.1
OR323296.1
OR323297.1
OR323298.1
OR323299.1
OR323300.1
OR323301.1
OR323302.1
OR323303.1
OR323304.1
OR323305.1
OR323306.1
OR323307.1
OR323308.1
OR323309.1
OR323310.1
OR323311.1
OR323312.1
OR323313.1
OR323314.1
OR323315.1
OR323316.1
OR323317.1
OR323318.1
OR323319.1
OR323320.1
OR323321.1
OR323322.1
OR323323.1
OR323324.1
OR323325.1
OR323326.1
OR323327.1
OR323328.1
OR323329.1
OR323330.1
OR323331.1
OR323332.1
OR323333.1
OR323334.1
OR323335.1
OR323336.1
OR323337.1
OR323338.1
OR323339.1
OR323340.1
OR323341.1
OR323342.1
OR323343.1
OR323344.1
OR323345.1
OR323346.1
OR323347.1
OR323348.1
OR323349.1
OR323350.1
OR323351.1
OR323352.1
OR323353.1
OR323354.1
OR323355.1
OR323356.1
OR323357.1
OR323358.1
OR323359.1
OR323360.1
OR323361.1
OR323362.1
OR323363.1
OR323364.1
OR323365.1
OR323366.1
OR323367.1
OR323368.1
OR323369.1
OR323370.1
OR323371.1
OR323372.1
OR323373.1
OR323374.1
OR323375.1
OR323376.1
OR323377.1
OR323378.1
OR323379.1
OR323380.1
OR323381.1
OR323382.1
OR323383.1
OR323384.1
OR323385.1
OR323386.1
OR323387.1
OR323388.1
OR323389.1
OR323390.1
OR323391.1
OR323392.1
OR323393.1
OR323394.1
OR323395.1
OR323396.1
OR323397.1
OR323398.1
OR323399.1
OR323400.1
OR323401.1
OR323402.1
OR323403.1
OR323404.1
OR323405.1
OR323406.1
OR323407.1
OR323408.1
OR323409.1
OR323410.1
OR323411.1
OR323412.1
OR323413.1
OR323414.1
OR323415.1
OR323416.1
OR323417.1
OR323418.1
OR323419.1
OR323420.1
OR323421.1
OR323422.1
OR323423.1
OR323424.1
OR323425.1
OR323426.1
OR323427.1
OR323428.1
OR323429.1
OR323430.1
OR323431.1
OR323432.1
OR323433.1
OR323434.1
OR323435.1
OR323436.1
OR323437.1
OR323438.1
OR323439.1
OR323440.1
OR323441.1
OR323442.1
OR323443.1
OR323444.1
OR323445.1
OR323446.1
OR323447.1
OR323448.1
OR323449.1
OR323450.1
OR323451.1
OR323452.1
OR323453.1
OR323454.1
OR323455.1
OR323456.1
OR323457.1
OR323458.1
OR323459.1
OR323460.1
OR323461.1
OR323462.1
OR323463.1
OR323464.1
OR323465.1
OR323466.1
OR323467.1
OR323468.1
OR323469.1
OR323470.1
OR323471.1
OR323472.1
OR323473.1
OR323474.1
OR323475.1
OR323476.1
OR323477.1
OR323478.1
OR323479.1
OR323480.1
OR323481.1
OR323482.1
OR323483.1
OR323484.1
OR323485.1
OR323486.1
OR323487.1
OR323488.1
OR323489.1
OR323490.1
OR323491.1
OR323492.1
OR323493.1
OR323494.1
OR323495.1
OR323496.1
OR323497.1
OR323498.1
OR323499.1
OR323500.1
OR323501.1
OR323502.1
OR323503.1
OR323504.1
OR323505.1
OR323506.1
OR323507.1
OR323508.1
OR323509.1
OR323510.1
OR323511.1
OR323512.1
OR323513.1
OR323514.1
OR323515.1
OR323516.1
OR323517.1
OR323518.1
OR323519.1
OR323520.1
OR323521.1
OR323522.1
OR323523.1
OR323524.1
OR323525.1
OR323526.1
OR323527.1
OR323528.1
OR323529.1
OR323530.1
OR323531.1
OR323532.1
OR323533.1
OR323534.1
OR323535.1
OR323536.1
OR323537.1
OR323538.1
OR323539.1
OR323540.1
OR323541.1
OR323542.1
OR323543.1
OR323544.1
OR323545.1
OR323546.1
OR323547.1
OR323548.1
OR323549.1
OR323550.1
OR323551.1
OR323552.1
OR323553.1
OR323554.1
OR323555.1
OR323556.1
OR323557.1
OR323558.1
OR323559.1
OR323560.1
OR323561.1
OR323562.1
OR323563.1
OR323564.1
OR323565.1
OR323566.1
OR323567.1
OR323568.1
OR323569.1
OR323570.1
OR323571.1
OR323572.1
OR323573.1
OR323574.1
OR323575.1
OR323576.1
OR323577.1
OR323578.1
OR323579.1
OR323580.1
OR323581.1
OR323582.1
OR323583.1
OR323584.1
OR323585.1
OR323586.1
OR323587.1
OR323588.1
OR323589.1
OR323590.1
OR323591.1
OR323592.1
OR323593.1
OR323594.1
OR323595.1
OR323596.1
OR323597.1
OR323598.1
OR323599.1
OR323600.1
OR323601.1
OR323602.1
OR323603.1
OR323604.1
OR323605.1
OR323606.1
OR323607.1
OR323608.1
OR323609.1
OR323610.1
OR323611.1
OR323612.1
OR323613.1
OR323614.1
OR323615.1
OR323616.1
OR323617.1
OR323618.1
OR323619.1
OR323620.1
OR323621.1
OR323622.1
OR323623.1
OR323624.1
OR323625.1
OR323626.1
OR323627.1
OR323628.1
OR323629.1
OR323630.1
OR323631.1
OR323632.1
OR323633.1
OR323634.1
OR323635.1
OR323636.1
OR323637.1
OR323638.1
OR323639.1
OR323640.1
OR323641.1
OR323642.1
OR323643.1
OR323644.1
OR323645.1
OR323646.1
OR323647.1
OR323648.1
OR323649.1
OR323650.1
OR323651.1
OR323652.1
OR323653.1
OR323654.1
OR323655.1
OR323656.1
OR323657.1
OR323658.1
OR323659.1
OR323660.1
OR323661.1
OR323662.1
OR323663.1
OR323664.1
OR323665.1
OR323666.1
OR323667.1
OR323668.1
OR323669.1
OR323670.1
OR323671.1
OR323672.1
OR323673.1
OR323674.1
OR323675.1
OR323676.1
OR323677.1
OR323678.1
OR323679.1
OR323680.1
OR323681.1
OR323682.1
OR323683.1
OR323684.1
OR323685.1
OR323686.1
OR323687.1
OR323688.1
OR323689.1
OR323690.1
OR323691.1
OR323692.1
OR323693.1
OR323694.1
OR323695.1
OR323696.1
OR323697.1
OR323698.1
OR323699.1
OR323700.1
OR323701.1
OR323702.1
OR323703.1
OR323704.1
OR323705.1
OR323706.1
OR323707.1
OR323708.1
OR323709.1
OR323710.1
OR323711.1
OR323712.1
OR323713.1
OR323714.1
OR323715.1
OR323716.1
OR323717.1
OR323718.1
OR323719.1
OR323720.1
OR323721.1
OR323722.1
OR323723.1
OR323724.1
OR323725.1
OR323726.1
OR323727.1
OR323728.1
OR323729.1
OR323730.1
OR323731.1
OR323732.1
OR323733.1
OR323734.1
OR323735.1
OR323736.1
OR323737.1
OR323738.1
OR323739.1
OR323740.1
OR323741.1
OR323742.1
OR323743.1
OR323744.1
OR323745.1
OR323746.1
OR323747.1
OR323748.1
OR323749.1
OR323750.1
OR323751.1
OR323752.1
OR323753.1
OR323754.1
OR323755.1
OR323756.1
OR323757.1
OR323758.1
OR323759.1
OR323760.1
OR323761.1
OR323762.1
OR323763.1
OR323764.1
OR323765.1
OR323766.1
OR323767.1
OR323768.1
OR323769.1
OR323770.1
OR323771.1
OR323772.1
OR323773.1
OR323774.1
OR323775.1
OR323776.1
OR323777.1
OR323778.1
OR323779.1
OR323780.1
OR323781.1
OR323782.1
OR323783.1
OR323784.1
OR323785.1
OR323786.1
OR323787.1
OR323788.1
OR323789.1
OR323790.1
OR323791.1
OR323792.1
OR323793.1
OR323794.1
OR323795.1
OR323796.1
OR323797.1
OR323798.1
OR323799.1
OR323800.1
OR323801.1
OR323802.1
OR323803.1
OR323804.1
OR323805.1
OR323806.1
OR323807.1
OR323808.1
OR323809.1
OR323810.1
OR323811.1
OR323812.1
OR323813.1
OR323814.1
OR323815.1
OR323816.1
OR323817.1
OR323818.1
OR323819.1
OR323820.1
OR323821.1
OR323822.1
OR323823.1
OR323824.1
OR323825.1
OR323826.1
OR323827.1
OR323828.1
OR323829.1
OR323830.1
OR323831.1
OR323832.1
OR323833.1
OR323834.1
OR323835.1
OR323836.1
OR323837.1
OR323838.1
OR323839.1
OR323840.1
OR323841.1
OR323842.1
OR323843.1
OR323844.1
OR323845.1
OR323846.1
OR323847.1
OR323848.1
OR323849.1
OR323850.1
OR323851.1
OR323852.1
OR323853.1
OR323854.1
OR323855.1
OR323856.1
OR323857.1
OR323858.1
OR323859.1
OR323860.1
OR323861.1
OR323862.1
OR323863.1
OR323864.1
OR323865.1
OR323866.1
OR323867.1
OR323868.1
OR323869.1
OR323870.1
OR323871.1
OR323872.1
OR323873.1
OR323874.1
OR323875.1
OR323876.1
OR323877.1
OR323878.1
OR323879.1
OR323880.1
OR323881.1
OR323882.1
OR323883.1
OR323884.1
OR323885.1
OR323886.1
OR323887.1
OR323888.1
OR323889.1
OR323890.1
OR323891.1
OR323892.1
OR323893.1
OR323894.1
OR323895.1
OR323896.1
OR323897.1
OR323898.1
OR323899.1
OR323900.1
OR323901.1
OR323902.1
OR323903.1
OR323904.1
OR323905.1
OR323906.1
OR323907.1
OR323908.1
OR323909.1
OR323910.1
OR323911.1
OR323912.1
OR323913.1
OR323914.1
OR323915.1
OR323916.1
OR323917.1
OR323918.1
OR323919.1
OR323920.1
OR323921.1
OR323922.1
OR323923.1
OR323924.1
OR323925.1
OR323926.1
OR323927.1
OR323928.1
OR323929.1
OR323930.1
OR323931.1
OR323932.1
OR323933.1
OR323934.1
OR323935.1
OR323936.1
OR323937.1
OR323938.1
OR323939.1
OR323940.1
OR323941.1
OR323942.1
OR323943.1
OR323944.1
OR323945.1
OR323946.1
OR323947.1
OR323948.1
OR323949.1
OR323950.1
OR323951.1
OR323952.1
OR323953.1
OR323954.1
OR323955.1
OR323956.1
OR323957.1
OR323958.1
OR323959.1
OR323960.1
OR323961.1
OR323962.1
OR323963.1
OR323964.1
OR323965.1
OR323966.1
OR323967.1
OR323968.1
OR323969.1
OR323970.1
OR323971.1
OR323972.1
OR323973.1
OR323974.1
OR323975.1
OR323976.1
OR323977.1
OR323978.1
OR323979.1
OR323980.1
OR323981.1
OR323982.1
OR323983.1
OR323984.1
OR323985.1
OR323986.1
OR323987.1
OR323988.1
OR323989.1
OR323990.1
OR323991.1
OR323992.1
OR323993.1
OR323994.1
OR323995.1
OR323996.1
OR323997.1
OR323998.1
OR323999.1
OR324000.1
OR324001.1
OR324002.1
OR324003.1
OR324004.1
OR324005.1
OR324006.1
OR324007.1
OR324008.1
OR324009.1
OR324010.1
OR324011.1
OR324012.1
OR324013.1
OR324014.1
OR324015.1
OR324016.1
OR324017.1
OR324018.1
OR324019.1
OR324020.1
OR324021.1
OR324022.1
OR324023.1
OR324024.1
OR324025.1
OR324026.1
OR324027.1
OR324028.1
OR324029.1
OR324030.1
OR324031.1
OR324032.1
OR324033.1
OR324034.1
OR324035.1
OR324036.1
OR324037.1
OR324038.1
OR324039.1
OR324040.1
OR324041.1
OR324042.1
OR324043.1
OR324044.1
OR324045.1
OR324046.1
OR324047.1
OR324048.1
OR324049.1
OR324050.1
OR324051.1
OR324052.1
OR324053.1
OR324054.1
OR324055.1
OR324056.1
OR324057.1
OR324058.1
OR324059.1
OR324060.1
OR324061.1
OR324062.1
OR324063.1
OR324064.1
OR324065.1
OR324066.1
OR324067.1
OR324068.1
OR324069.1
OR324070.1
OR324071.1
OR324072.1
OR324073.1
OR324074.1
OR324075.1
OR324076.1
OR324077.1
OR324078.1
OR324079.1
OR324080.1
OR324081.1
OR324082.1
OR324083.1
OR324084.1
OR324085.1
OR324086.1
OR324087.1
OR324088.1
OR324089.1
OR324090.1
OR324091.1
OR324092.1
OR324093.1
OR324094.1
OR324095.1
OR324096.1
OR324097.1
OR324098.1
OR324099.1
OR324100.1
OR324101.1
OR324102.1
OR324103.1
OR324104.1
OR324105.1
OR324106.1
OR324107.1
OR324108.1
OR324109.1
OR324110.1
OR324111.1
OR324112.1
OR324113.1
OR324114.1
OR324115.1
OR324116.1
OR324117.1
OR324118.1
OR324119.1
OR324120.1
OR324121.1
OR324122.1
OR324123.1
OR324124.1
OR324125.1
OR324126.1
OR324127.1
OR324128.1
OR324129.1
OR324130.1
OR324131.1
OR324132.1
OR324133.1
OR324134.1
OR324135.1
OR324136.1
OR324137.1
OR324138.1
OR324139.1
OR324140.1
OR324141.1
OR324142.1
OR324143.1
OR324144.1
OR324145.1
OR324146.1
OR324147.1
OR324148.1
OR324149.1
OR324150.1
OR324151.1
OR324152.1
OR324153.1
OR324154.1
OR324155.1
OR324156.1
OR324157.1
OR324158.1
OR324159.1
OR324160.1
OR324161.1
OR324162.1
OR324163.1
OR324164.1
OR324165.1
OR324166.1
OR324167.1
OR324168.1
OR324169.1
OR324170.1
OR324171.1
OR324172.1
OR324173.1
OR324174.1
OR324175.1
OR324176.1
OR324177.1
OR324178.1
OR324179.1
OR324180.1
OR324181.1
OR324182.1
OR324183.1
OR324184.1
OR324185.1
OR324186.1
OR324187.1
OR324188.1
OR324189.1
OR324190.1
OR324191.1
OR324192.1
OR324193.1
OR324194.1
OR324195.1
OR324196.1
OR324197.1
OR324198.1
OR324199.1
OR324200.1
OR324201.1
OR324202.1
OR324203.1
OR324204.1
OR324205.1
OR324206.1
OR324207.1
OR324208.1
OR324209.1
OR324210.1
OR324211.1
OR324212.1
OR324213.1
OR324214.1
OR324215.1
OR324216.1
OR324217.1
OR324218.1
OR324219.1
OR324220.1
OR324221.1
OR324222.1
OR324223.1
OR324224.1
OR324225.1
OR324226.1
OR324227.1
OR324228.1
OR324229.1
OR324230.1
OR324231.1
OR324232.1
OR324233.1
OR324234.1
OR324235.1
OR324236.1
OR324237.1
OR324238.1
OR324239.1
OR324240.1
OR324241.1
OR324242.1
OR324243.1
OR324244.1
OR324245.1
OR324246.1
OR324247.1
OR324248.1
OR324249.1
OR324250.1
OR324251.1
OR324252.1
OR324253.1
OR324254.1
OR324255.1
OR324256.1
OR324257.1
OR324258.1
OR324259.1
OR324260.1
OR324261.1
OR324262.1
OR324263.1
OR324264.1
OR324265.1
OR324266.1
OR324267.1
OR324268.1
OR324269.1
OR324270.1
OR324271.1
OR324272.1
OR324273.1
OR324274.1
OR324275.1
OR324276.1
OR324277.1
OR324278.1
OR324279.1
OR324280.1
OR324281.1
OR324282.1
OR324283.1
OR324284.1
OR324285.1
OR324286.1
OR324287.1
OR324288.1
OR324289.1
OR324290.1
OR324291.1
OR324292.1
OR324293.1
OR324294.1
OR324295.1
OR324296.1
OR324297.1
OR324298.1
OR324299.1
OR324300.1
OR324301.1
OR324302.1
OR324303.1
OR324304.1
OR324305.1
OR324306.1
OR324307.1
OR324308.1
OR324309.1
OR324310.1
OR324311.1
OR324312.1
OR324313.1
OR324314.1
OR324315.1
OR324316.1
OR324317.1
OR324318.1
OR324319.1
OR324320.1
OR324321.1
OR324322.1
OR324323.1
OR324324.1
OR324325.1
OR324326.1
OR324327.1
OR324328.1
OR324329.1
OR324330.1
OR324331.1
OR324332.1
OR324333.1
OR324334.1
OR324335.1
OR324336.1
OR324337.1
OR324338.1
OR324339.1
OR324340.1
OR324341.1
OR324342.1
OR324343.1
OR324344.1
OR324345.1
OR324346.1
OR324347.1
OR324348.1
OR324349.1
OR324350.1
OR324351.1
OR324352.1
OR324353.1
OR324354.1
OR324355.1
OR324356.1
OR324357.1
OR324358.1
OR324359.1
OR324360.1
OR324361.1
OR324362.1
OR324363.1
OR324364.1
OR324365.1
OR324366.1
OR324367.1
OR324368.1
OR324369.1
OR324370.1
OR324371.1
OR324372.1
OR324373.1
OR324374.1
OR324375.1
OR324376.1
OR324377.1
OR324378.1
OR324379.1
OR324380.1
OR324381.1
OR324382.1
OR324383.1
OR324384.1
OR324385.1
OR324386.1
OR324387.1
OR324388.1
OR324389.1
OR324390.1
OR324391.1
OR324392.1
OR324393.1
OR324394.1
OR324395.1
OR324396.1
OR324397.1
OR324398.1
OR324399.1
OR324400.1
OR324401.1
OR324402.1
OR324403.1
OR324404.1
OR324405.1
OR324406.1
OR324407.1
OR324408.1
OR324409.1
OR324410.1
OR324411.1
OR324412.1
OR324413.1
OR324414.1
OR324415.1
OR324416.1
OR324417.1
OR324418.1
OR324419.1
OR324420.1
OR324421.1
OR324422.1
OR324423.1
OR324424.1
OR324425.1
OR324426.1
OR324427.1
OR324428.1
OR324429.1
OR324430.1
OR324431.1
OR324432.1
OR324433.1
OR324434.1
OR324435.1
OR324436.1
OR324437.1
OR324438.1
OR324439.1
OR324440.1
OR324441.1
OR324442.1
OR324443.1
OR324444.1
OR324445.1
OR324446.1
OR324447.1
OR324448.1
OR324449.1
OR324450.1
OR324451.1
OR324452.1
OR324453.1
OR324454.1
OR324455.1
OR324456.1
OR324457.1
OR324458.1
OR324459.1
OR324460.1
OR324461.1
OR324462.1
OR324463.1
OR324464.1
OR324465.1
OR324466.1
OR324467.1
OR324468.1
OR324469.1
OR324470.1
OR324471.1
OR324472.1
OR324473.1
OR324474.1
OR324475.1
OR324476.1
OR324477.1
OR324478.1
OR324479.1
OR324480.1
OR324481.1
OR324482.1
OR324483.1
OR324484.1
OR324485.1
OR324486.1
OR324487.1
OR324488.1
OR324489.1
OR324490.1
OR324491.1
OR324492.1
OR324493.1
OR324494.1
OR324495.1
OR324496.1
OR324497.1
OR324498.1
OR324499.1
OR324500.1
OR324501.1
OR324502.1
OR324503.1
OR324504.1
OR324505.1
OR324506.1
OR324507.1
OR324508.1
OR324509.1
OR324510.1
OR324511.1
OR324512.1
OR324513.1
OR324514.1
OR324515.1
OR324516.1
OR324517.1
OR324518.1
OR324519.1
OR324520.1
OR324521.1
OR324522.1
OR324523.1
OR324524.1
OR324525.1
OR324526.1
OR324527.1
OR324528.1
OR324529.1
OR324530.1
OR324531.1
OR324532.1
OR324533.1
OR324534.1
OR324535.1
OR324536.1
OR324537.1
OR324538.1
OR324539.1
OR324540.1
OR324541.1
OR324542.1
OR324543.1
OR324544.1
OR324545.1
OR324546.1
OR324547.1
OR324548.1
OR324549.1
OR324550.1
OR324551.1
OR324552.1
OR324553.1
OR324554.1
OR324555.1
OR324556.1
OR324557.1
OR324558.1
OR324559.1
OR324560.1
OR324561.1
OR324562.1
OR324563.1
OR324564.1
OR324565.1
OR324566.1
OR324567.1
OR324568.1
OR324569.1
OR324570.1
OR324571.1
OR324572.1
OR324573.1
OR324574.1
OR324575.1
OR324576.1
OR324577.1
OR324578.1
OR324579.1
OR324580.1
OR324581.1
OR324582.1
OR324583.1
OR324584.1
OR324585.1
OR324586.1
OR324587.1
OR324588.1
OR324589.1
OR324590.1
OR324591.1
OR324592.1
OR324593.1
OR324594.1
OR324595.1
OR324596.1
OR324597.1
OR324598.1
OR324599.1
OR324600.1
OR324601.1
OR324602.1
OR324603.1
OR324604.1
OR324605.1
OR324606.1
OR324607.1
OR324608.1
OR324609.1
OR324610.1
OR324611.1
OR324612.1
OR324613.1
OR324614.1
OR324615.1
OR324616.1
OR324617.1
OR324618.1
OR324619.1
OR324620.1
OR324621.1
OR324622.1
OR324623.1
OR324624.1
OR324625.1
OR324626.1
OR324627.1
OR324628.1
OR324629.1
OR324630.1
OR324631.1
OR324632.1
OR324633.1
OR324634.1
OR324635.1
OR324636.1
OR324637.1
OR324638.1
OR324639.1
OR324640.1
OR324641.1
OR324642.1
OR324643.1
OR324644.1
OR324645.1
OR324646.1
OR324647.1
OR324648.1
OR324649.1
OR324650.1
OR324651.1
OR324652.1
OR324653.1
OR324654.1
OR324655.1
OR324656.1
OR324657.1
OR324658.1
OR324659.1
OR324660.1
OR324661.1
OR324662.1
OR324663.1
OR324664.1
OR324665.1
OR324666.1
OR324667.1
OR324668.1
OR324669.1
OR324670.1
OR324671.1
OR324672.1
OR324673.1
OR324674.1
OR324675.1
OR324676.1
OR324677.1
OR324678.1
OR324679.1
OR324680.1
OR324681.1
OR324682.1
OR324683.1
OR324684.1
OR324685.1
OR324686.1
OR324687.1
OR324688.1
OR324689.1
OR324690.1
OR324691.1
OR324692.1
OR324693.1
OR324694.1
OR324695.1
OR324696.1
OR324697.1
OR324698.1
OR324699.1
OR324700.1
OR324701.1
OR324702.1
OR324703.1
OR324704.1
OR324705.1
OR324706.1
OR324707.1
OR324708.1
OR324709.1
OR324710.1
OR324711.1
OR324712.1
OR324713.1
OR324714.1
OR324715.1
OR324716.1
OR324717.1
OR324718.1
OR324719.1
OR324720.1
OR324721.1
OR324722.1
OR324723.1
OR324724.1
OR324725.1
OR324726.1
OR324727.1
OR324728.1
OR324729.1
OR324730.1
OR324731.1
OR324732.1
OR324733.1
OR324734.1
OR324735.1
OR324736.1
OR324737.1
OR324738.1
OR324739.1
OR324740.1
OR324741.1
OR324742.1
OR324743.1
OR324744.1
OR324745.1
OR324746.1
OR324747.1
OR324748.1
OR324749.1
OR324750.1
OR324751.1
OR324752.1
OR324753.1
OR324754.1
OR324755.1
OR324756.1
OR324757.1
OR324758.1
OR324759.1
OR324760.1
OR324761.1
OR324762.1
OR324763.1
OR324764.1
OR324765.1
OR324766.1
OR324767.1
OR324768.1
OR324769.1
OR324770.1
OR324771.1
OR324772.1
OR324773.1
OR324774.1
OR324775.1
OR324776.1
OR324777.1
OR324778.1
OR324779.1
OR324780.1
OR324781.1
OR324782.1
OR324783.1
OR324784.1
OR324785.1
OR324786.1
OR324787.1
OR324788.1
OR324789.1
OR324790.1
OR324791.1
OR324792.1
OR324793.1
OR324794.1
OR324795.1
OR324796.1
OR324797.1
OR324798.1
OR324799.1
OR324800.1
OR324801.1
OR324802.1
OR324803.1
OR324804.1
OR324805.1
OR324806.1
OR324807.1
OR324808.1
OR324809.1
OR324810.1
OR324811.1
OR324812.1
OR324813.1
OR324814.1
OR324815.1
OR324816.1
OR324817.1
OR324818.1
OR324819.1
OR324820.1
OR324821.1
OR324822.1
OR324823.1
OR324824.1
OR324825.1
OR324826.1
OR324827.1
OR324828.1
OR324829.1
OR324830.1
OR324831.1
OR324832.1
OR324833.1
OR324834.1
OR324835.1
OR324836.1
OR324837.1
OR324838.1
OR324839.1
OR324840.1
OR324841.1
OR324842.1
OR324843.1
OR324844.1
OR324845.1
OR324846.1
OR324847.1
OR324848.1
OR324849.1
OR324850.1
OR324851.1
OR324852.1
OR324853.1
OR324854.1
OR324855.1
OR324856.1
OR324857.1
OR324858.1
OR324859.1
OR324860.1
OR324861.1
OR324862.1
OR324863.1
OR324864.1
OR324865.1
OR324866.1
OR324867.1
OR324868.1
OR324869.1
OR324870.1
OR324871.1
OR324872.1
OR324873.1
OR324874.1
OR324875.1
OR324876.1
OR324877.1
OR324878.1
OR324879.1
OR324880.1
OR324881.1
OR324882.1
OR324883.1
OR324884.1
OR324885.1
OR324886.1
OR324887.1
OR324888.1
OR324889.1
OR324890.1
OR324891.1
OR324892.1
OR324893.1
OR324894.1
OR324895.1
OR324896.1
OR324897.1
OR324898.1
OR324899.1
OR324900.1
OR324901.1
OR324902.1
OR324903.1
OR324904.1
OR324905.1
OR324906.1
OR324907.1
OR324908.1
OR324909.1
OR324910.1
OR324911.1
OR324912.1
OR324913.1
OR324914.1
OR324915.1
OR324916.1
OR324917.1
OR324918.1
OR324919.1
OR324920.1
OR324921.1
OR324922.1
OR324923.1
OR324924.1
OR324925.1
OR324926.1
OR324927.1
OR324928.1
OR324929.1
OR324930.1
OR324931.1
OR324932.1
OR324933.1
OR324934.1
OR324935.1
OR324936.1
OR324937.1
OR324938.1
OR324939.1
OR324940.1
OR324941.1
OR324942.1
OR324943.1
OR324944.1
OR324945.1
OR324946.1
OR324947.1
OR324948.1
OR324949.1
OR324950.1
OR324951.1
OR324952.1
OR324953.1
OR324954.1
OR324955.1
OR324956.1
OR324957.1
OR324958.1
OR324959.1
OR324960.1
OR324961.1
OR324962.1
OR324963.1
OR324964.1
OR324965.1
OR324966.1
OR324967.1
OR324968.1
OR324969.1
OR324970.1
OR324971.1
OR324972.1
OR324973.1
OR324974.1
OR324975.1
OR324976.1
OR324977.1
OR324978.1
OR324979.1
OR324980.1
OR324981.1
OR324982.1
OR324983.1
OR324984.1
OR324985.1
OR324986.1
OR324987.1
OR324988.1
OR324989.1
OR324990.1
OR324991.1
OR324992.1
OR324993.1
OR324994.1
OR324995.1
OR324996.1
OR324997.1
OR324998.1
OR324999.1
OR325000.1
OR325001.1
OR325002.1
OR325003.1
OR325004.1
OR325005.1
OR325006.1
OR325007.1
OR325008.1
OR325009.1
OR325010.1
OR325011.1
OR325012.1
OR325013.1
OR325014.1
OR325015.1
OR325016.1
OR325017.1
OR325018.1
OR325019.1
OR325020.1
OR325021.1
OR325022.1
OR325023.1
OR325024.1
OR325025.1
OR325026.1
OR325027.1
OR325028.1
OR325029.1
OR325030.1
OR325031.1
OR325032.1
OR325033.1
OR325034.1
OR325035.1
OR325036.1
OR325037.1
OR325038.1
OR325039.1
OR325040.1
OR325041.1
OR325042.1
OR325043.1
OR325044.1
OR325045.1
OR325046.1
OR325047.1
OR325048.1
OR325049.1
OR325050.1
OR325051.1
OR325052.1
OR325053.1
OR325054.1
OR325055.1
OR325056.1
OR325057.1
OR325058.1
OR325059.1
OR325060.1
OR325061.1
OR325062.1
OR325063.1
OR325064.1
OR325065.1
OR325066.1
OR325067.1
OR325068.1
OR325069.1
OR325070.1
OR325071.1
OR325072.1
OR325073.1
OR325074.1
OR325075.1
OR325076.1
OR325077.1
OR325078.1
OR325079.1
OR325080.1
OR325081.1
OR325082.1
OR325083.1
OR325084.1
OR325085.1
OR325086.1
OR325087.1
OR325088.1
OR325089.1
OR325090.1
OR325091.1
OR325092.1
OR325093.1
OR325094.1
OR325095.1
OR325096.1
OR325097.1
OR325098.1
OR325099.1
OR325100.1
OR325101.1
OR325102.1
OR325103.1
OR325104.1
OR325105.1
OR325106.1
OR325107.1
OR325108.1
OR325109.1
OR325110.1
OR325111.1
OR325112.1
OR325113.1
OR325114.1
OR325115.1
OR325116.1
OR325117.1
OR325118.1
OR325119.1
OR325120.1
OR325121.1
OR325122.1
OR325123.1
OR325124.1
OR325125.1
OR325126.1
OR325127.1
OR325128.1
OR325129.1
OR325130.1
OR325131.1
OR325132.1
OR325133.1
OR325134.1
OR325135.1
OR325136.1
OR325137.1
OR325138.1
OR325139.1
OR325140.1
OR325141.1
OR325142.1
OR325143.1
OR325144.1
OR325145.1
OR325146.1
OR325147.1
OR325148.1
OR325149.1
OR325150.1
OR325151.1
OR325152.1
OR325153.1
OR325154.1
OR325155.1
OR325156.1
OR325157.1
OR325158.1
OR325159.1
OR325160.1
OR325161.1
OR325162.1
OR325163.1
OR325164.1
OR325165.1
OR325166.1
OR325167.1
OR325168.1
OR325169.1
OR325170.1
OR325171.1
OR325172.1
OR325173.1
OR325174.1
OR325175.1
OR325176.1
OR325177.1
OR325178.1
OR325179.1
OR325180.1
OR325181.1
OR325182.1
OR325183.1
OR325184.1
OR325185.1
OR325186.1
OR325187.1
OR325188.1
OR325189.1
OR325190.1
OR325191.1
OR325192.1
OR325193.1
OR325194.1
OR325195.1
OR325196.1
OR325197.1
OR325198.1
OR325199.1
OR325200.1
OR325201.1
OR325202.1
OR325203.1
OR325204.1
OR325205.1
OR325206.1
OR325207.1
OR325208.1
OR325209.1
OR325210.1
OR325211.1
OR325212.1
OR325213.1
OR325214.1
OR325215.1
OR325216.1
OR325217.1
OR325218.1
OR325219.1
OR325220.1
OR325221.1
OR325222.1
OR325223.1
OR325224.1
OR325225.1
OR325226.1
OR325227.1
OR325228.1
OR325229.1
OR325230.1
OR325231.1
OR325232.1
OR325233.1
OR325234.1
OR325235.1
OR325236.1
OR325237.1
OR325238.1
OR325239.1
OR325240.1
OR325241.1
OR325242.1
OR325243.1
OR325244.1
OR325245.1
OR325246.1
OR325247.1
OR325248.1
OR325249.1
OR325250.1
OR325251.1
OR325252.1
OR325253.1
OR325254.1
OR325255.1
OR325256.1
OR325257.1
OR325258.1
OR325259.1
OR325260.1
OR325261.1
OR325262.1
OR325263.1
OR325264.1
OR325265.1
OR325266.1
OR325267.1
OR325268.1
OR325269.1
OR325270.1
OR325271.1
OR325272.1
OR325273.1
OR325274.1
OR325275.1
OR325276.1
OR325277.1
OR325278.1
OR325279.1
OR325280.1
OR325281.1
OR325282.1
OR325283.1
OR325284.1
OR325285.1
OR325286.1
OR325287.1
OR325288.1
OR325289.1
OR325290.1
OR325291.1
OR325292.1
OR325293.1
OR325294.1
OR325295.1
OR325296.1
OR325297.1
OR325298.1
OR325299.1
OR325300.1
OR325301.1
OR325302.1
OR325303.1
OR325304.1
OR325305.1
OR325306.1
OR325307.1
OR325308.1
OR325309.1
OR325310.1
OR325311.1
OR325312.1
OR325313.1
OR325314.1
OR325315.1
OR325316.1
OR325317.1
OR325318.1
OR325319.1
OR325320.1
OR325321.1
OR325322.1
OR325323.1
OR325324.1
OR325325.1
OR325326.1
OR325327.1
OR325328.1
OR325329.1
OR325330.1
OR325331.1
OR325332.1
OR325333.1
OR325334.1
OR325335.1
OR325336.1
OR325337.1
OR325338.1
OR325339.1
OR325340.1
OR325341.1
OR325342.1
OR325343.1
OR325344.1
OR325345.1
OR325346.1
OR325347.1
OR325348.1
OR325349.1
OR325350.1
OR325351.1
OR325352.1
OR325353.1
OR325354.1
OR325355.1
OR325356.1
OR325357.1
OR325358.1
OR325359.1
OR325360.1
OR325361.1
OR325362.1
OR325363.1
OR325364.1
OR325365.1
OR325366.1
OR325367.1
OR325368.1
OR325369.1
OR325370.1
OR325371.1
OR325372.1
OR325373.1
OR325374.1
OR325375.1
OR325376.1
OR325377.1
OR325378.1
OR325379.1
OR325380.1
OR325381.1
OR325382.1
OR325383.1
OR325384.1
OR325385.1
OR325386.1
OR325387.1
OR325388.1
OR325389.1
OR325390.1
OR325391.1
OR325392.1
OR325393.1
OR325394.1
OR325395.1
OR325396.1
OR325397.1
OR325398.1
OR325399.1
OR325400.1
OR325401.1
OR325402.1
OR325403.1
OR325404.1
OR325405.1
OR325406.1
OR325407.1
OR325408.1
OR325409.1
OR325410.1
OR325411.1
OR325412.1
OR325413.1
OR325414.1
OR325415.1
OR325416.1
OR325417.1
OR325418.1
OR325419.1
OR325420.1
OR325421.1
OR325422.1
OR325423.1
OR325424.1
OR325425.1
OR325426.1
OR325427.1
OR325428.1
OR325429.1
OR325430.1
OR325431.1
OR325432.1
OR325433.1
OR325434.1
OR325435.1
OR325436.1
OR325437.1
OR325438.1
OR325439.1
OR325440.1
OR325441.1
OR325442.1
OR325443.1
OR325444.1
OR325445.1
OR325446.1
OR325447.1
OR325448.1
OR325449.1
OR325450.1
OR325451.1
OR325452.1
OR325453.1
OR325454.1
OR325455.1
OR325456.1
OR325457.1
OR325458.1
OR325459.1
OR325460.1
OR325461.1
OR325462.1
OR325463.1
OR325464.1
OR325465.1
OR325466.1
OR325467.1
OR325468.1
OR325469.1
OR325470.1
OR325471.1
OR325472.1
OR325473.1
OR325474.1
OR325475.1
OR325476.1
OR325477.1
OR325478.1
OR325479.1
OR325480.1
OR325481.1
OR325482.1
OR325483.1
OR325484.1
OR325485.1
OR325486.1
OR325487.1
OR325488.1
OR325489.1
OR325490.1
OR325491.1
OR325492.1
OR325493.1
OR325494.1
OR325495.1
OR325496.1
OR325497.1
OR325498.1
OR325499.1
OR325500.1
OR325501.1
OR325502.1
OR325503.1
OR325504.1
OR325505.1
OR325506.1
OR325507.1
OR325508.1
OR325509.1
OR325510.1
OR325511.1
OR325512.1
OR325513.1
OR325514.1
OR325515.1
OR325516.1
OR325517.1
OR325518.1
OR325519.1
OR325520.1
OR325521.1
OR325522.1
OR325523.1
OR325524.1
OR325525.1
OR325526.1
OR325527.1
OR325528.1
OR325529.1
OR325530.1
OR325531.1
OR325532.1
OR325533.1
OR325534.1
OR325535.1
OR325536.1
OR325537.1
OR325538.1
OR325539.1
OR325540.1
OR325541.1
OR325542.1
OR325543.1
OR325544.1
OR325545.1
OR325546.1
OR325547.1
OR325548.1
OR325549.1
OR325550.1
OR325551.1
OR325552.1
OR325553.1
OR325554.1
OR325555.1
OR325556.1
OR325557.1
OR325558.1
OR325559.1
OR325560.1
OR325561.1
OR325562.1
OR325563.1
OR325564.1
OR325565.1
OR325566.1
OR325567.1
OR325568.1
OR325569.1
OR325570.1
OR325571.1
OR325572.1
OR325573.1
OR325574.1
OR325575.1
OR325576.1
OR325577.1
OR325578.1
OR325579.1
OR325580.1
OR325581.1
OR325582.1
OR325583.1
OR325584.1
OR325585.1
OR325586.1
OR325587.1
OR325588.1
OR325589.1
OR325590.1
OR325591.1
OR325592.1
OR325593.1
OR325594.1
OR325595.1
OR325596.1
OR325597.1
OR325598.1
OR325599.1
OR325600.1
OR325601.1
OR325602.1
OR325603.1
OR325604.1
OR325605.1
OR325606.1
OR325607.1
OR325608.1
OR325609.1
OR325610.1
OR325611.1
OR325612.1
OR325613.1
OR325614.1
OR325615.1
OR325616.1
OR325617.1
OR325618.1
OR325619.1
OR325620.1
OR325621.1
OR325622.1
OR325623.1
OR325624.1
OR325625.1
OR325626.1
OR325627.1
OR325628.1
OR325629.1
OR325630.1
OR325631.1
OR325632.1
OR325633.1
OR325634.1
OR325635.1
OR325636.1
OR325637.1
OR325638.1
OR325639.1
OR325640.1
OR325641.1
OR325642.1
OR325643.1
OR325644.1
OR325645.1
OR325646.1
OR325647.1
OR325648.1
OR325649.1
OR325650.1
OR325651.1
OR325652.1
OR325653.1
OR325654.1
OR325655.1
OR325656.1
OR325657.1
OR325658.1
OR325659.1
OR325660.1
OR325661.1
OR325662.1
OR325663.1
OR325664.1
OR325665.1
OR325666.1
OR325667.1
OR325668.1
OR325669.1
OR325670.1
OR325671.1
OR325672.1
OR325673.1
OR325674.1
OR325675.1
OR325676.1
OR325677.1
OR325678.1
OR325679.1
OR325680.1
OR325681.1
OR325682.1
OR325683.1
OR325684.1
OR325685.1
OR325686.1
OR325687.1
OR325688.1
OR325689.1
OR325690.1
OR325691.1
OR325692.1
OR325693.1
OR325694.1
OR325695.1
OR325696.1
OR325697.1
OR325698.1
OR325699.1
OR325700.1
OR325701.1
OR325702.1
OR325703.1
OR325704.1
OR325705.1
OR325706.1
OR325707.1
OR325708.1
OR325709.1
OR325710.1
OR325711.1
OR325712.1
OR325713.1
OR325714.1
OR325715.1
OR325716.1
OR325717.1
OR325718.1
OR325719.1
OR325720.1
OR325721.1
OR325722.1
OR325723.1
OR325724.1
OR325725.1
OR325726.1
OR325727.1
OR325728.1
OR325729.1
OR325730.1
OR325731.1
OR325732.1
OR325733.1
OR325734.1
OR325735.1
OR325736.1
OR325737.1
OR325738.1
OR325739.1
OR325740.1
OR325741.1
OR325742.1
OR325743.1
OR325744.1
OR325745.1
OR325746.1
OR325747.1
OR325748.1
OR325749.1
OR325750.1
OR325751.1
OR325752.1
OR325753.1
OR325754.1
OR325755.1
OR325756.1
OR325757.1
OR325758.1
OR325759.1
OR325760.1
OR325761.1
OR325762.1
OR325763.1
OR325764.1
OR325765.1
OR325766.1
OR325767.1
OR325768.1
OR325769.1
OR325770.1
OR325771.1
OR325772.1
OR325773.1
OR325774.1
OR325775.1
OR325776.1
OR325777.1
OR325778.1
OR325779.1
OR325780.1
OR325781.1
OR325782.1
OR325783.1
OR325784.1
OR325785.1
OR325786.1
OR325787.1
OR325788.1
OR325789.1
OR325790.1
OR325791.1
OR325792.1
OR325793.1
OR325794.1
OR325795.1
OR325796.1
OR325797.1
OR325798.1
OR325799.1
OR325800.1
OR325801.1
OR325802.1
OR325803.1
OR325804.1
OR325805.1
OR325806.1
OR325807.1
OR325808.1
OR325809.1
OR325810.1
OR325811.1
OR325812.1
OR325813.1
OR325814.1
OR325815.1
OR325816.1
OR325817.1
OR325818.1
OR325819.1
OR325820.1
OR325821.1
OR325822.1
OR325823.1
OR325824.1
OR325825.1
OR325826.1
OR325827.1
OR325828.1
OR325829.1
OR325830.1
OR325831.1
OR325832.1
OR325833.1
OR325834.1
OR325835.1
OR325836.1
OR325837.1
OR325838.1
OR325839.1
OR325840.1
OR325841.1
OR325842.1
OR325843.1
OR325844.1
OR325845.1
OR325846.1
OR325847.1
OR325848.1
OR325849.1
OR325850.1
OR325851.1
OR325852.1
OR325853.1
OR325854.1
OR325855.1
OR325856.1
OR325857.1
OR325858.1
OR325859.1
OR325860.1
OR325861.1
OR325862.1
OR325863.1
OR325864.1
OR325865.1
OR325866.1
OR325867.1
OR325868.1
OR325869.1
OR325870.1
OR325871.1
OR325872.1
OR325873.1
OR325874.1
OR325875.1
OR325876.1
OR325877.1
OR325878.1
OR325879.1
OR325880.1
OR325881.1
OR325882.1
OR325883.1
OR325884.1
OR325885.1
OR325886.1
OR325887.1
OR325888.1
OR325889.1
OR325890.1
OR325891.1
OR325892.1
OR325893.1
OR325894.1
OR325895.1
OR325896.1
OR325897.1
OR325898.1
OR325899.1
OR325900.1
OR325901.1
OR325902.1
OR325903.1
OR325904.1
OR325905.1
OR325906.1
OR325907.1
OR325908.1
OR325909.1
OR325910.1
OR325911.1
OR325912.1
OR325913.1
OR325914.1
OR325915.1
OR325916.1
OR325917.1
OR325918.1
OR325919.1
OR325920.1
OR325921.1
OR325922.1
OR325923.1
OR325924.1
OR325925.1
OR325926.1
OR325927.1
OR325928.1
OR325929.1
OR325930.1
OR325931.1
OR325932.1
OR325933.1
OR325934.1
OR325935.1
OR325936.1
OR325937.1
OR325938.1
OR325939.1
OR325940.1
OR325941.1
OR325942.1
OR325943.1
OR325944.1
OR325945.1
OR325946.1
OR325947.1
OR325948.1
OR325949.1
OR325950.1
OR325951.1
OR325952.1
OR325953.1
OR325954.1
OR325955.1
OR325956.1
OR325957.1
OR325958.1
OR325959.1
OR325960.1
OR325961.1
OR325962.1
OR325963.1
OR325964.1
OR325965.1
OR325966.1
OR325967.1
OR325968.1
OR325969.1
OR325970.1
OR325971.1
OR325972.1
OR325973.1
OR325974.1
OR325975.1
OR325976.1
OR325977.1
OR325978.1
OR325979.1
OR325980.1
OR325981.1
OR325982.1
OR325983.1
OR325984.1
OR325985.1
OR325986.1
OR325987.1
OR325988.1
OR325989.1
OR325990.1
OR325991.1
OR325992.1
OR325993.1
OR325994.1
OR325995.1
OR325996.1
OR325997.1
OR325998.1
OR325999.1
OR326000.1
OR326001.1
OR326002.1
OR326003.1
OR326004.1
OR326005.1
OR326006.1
OR326007.1
OR326008.1
OR326009.1
OR326010.1
OR326011.1
OR326012.1
OR326013.1
OR326014.1
OR326015.1
OR326016.1
OR326017.1
OR326018.1
OR326019.1
OR326020.1
OR326021.1
OR326022.1
OR326023.1
OR326024.1
OR326025.1
OR326026.1
OR326027.1
OR326028.1
OR326029.1
OR326030.1
OR326031.1
OR326032.1
OR326033.1
OR326034.1
OR326035.1
OR326036.1
OR326037.1
OR326038.1
OR326039.1
OR326040.1
OR326041.1
OR326042.1
OR326043.1
OR326044.1
OR326045.1
OR326046.1
OR326047.1
OR326048.1
OR326049.1
OR326050.1
OR326051.1
OR326052.1
OR326053.1
OR326054.1
OR326055.1
OR326056.1
OR326057.1
OR326058.1
OR326059.1
OR326060.1
OR326061.1
OR326062.1
OR326063.1
OR326064.1
OR326065.1
OR326066.1
OR326067.1
OR326068.1
OR326069.1
OR326070.1
OR326071.1
OR326072.1
OR326073.1
OR326074.1
OR326075.1
OR326076.1
OR326077.1
OR326078.1
OR326079.1
OR326080.1
OR326081.1
OR326082.1
OR326083.1
OR326084.1
OR326085.1
OR326086.1
OR326087.1
OR326088.1
OR326089.1
OR326090.1
OR326091.1
OR326092.1
OR326093.1
OR326094.1
OR326095.1
OR326096.1
OR326097.1
OR326098.1
OR326099.1
OR326100.1
OR326101.1
OR326102.1
OR326103.1
OR326104.1
OR326105.1
OR326106.1
OR326107.1
OR326108.1
OR326109.1
OR326110.1
OR326111.1
OR326112.1
OR326113.1
OR326114.1
OR326115.1
OR326116.1
OR326117.1
OR326118.1
OR326119.1
OR326120.1
OR326121.1
OR326122.1
OR326123.1
OR326124.1
OR326125.1
OR326126.1
OR326127.1
OR326128.1
OR326129.1
OR326130.1
OR326131.1
OR326132.1
OR326133.1
OR326134.1
OR326135.1
OR326136.1
OR326137.1
OR326138.1
OR326139.1
OR326140.1
OR326141.1
OR326142.1
OR326143.1
OR326144.1
OR326145.1
OR326146.1
OR326147.1
OR326148.1
OR326149.1
OR326150.1
OR326151.1
OR326152.1
OR326153.1
OR326154.1
OR326155.1
OR326156.1
OR326157.1
OR326158.1
OR326159.1
OR326160.1
OR326161.1
OR326162.1
OR326163.1
OR326164.1
OR326165.1
OR326166.1
OR326167.1
OR326168.1
OR326169.1
OR326170.1
OR326171.1
OR326172.1
OR326173.1
OR326174.1
OR326175.1
OR326176.1
OR326177.1
OR326178.1
OR326179.1
OR326180.1
OR326181.1
OR326182.1
OR326183.1
OR326184.1
OR326185.1
OR326186.1
OR326187.1
OR326188.1
OR326189.1
OR326190.1
OR326191.1
OR326192.1
OR326193.1
OR326194.1
OR326195.1
OR326196.1
OR326197.1
OR326198.1
OR326199.1
OR326200.1
OR326201.1
OR326202.1
OR326203.1
OR326204.1
OR326205.1
OR326206.1
OR326207.1
OR326208.1
OR326209.1
OR326210.1
OR326211.1
OR326212.1
OR326213.1
OR326214.1
OR326215.1
OR326216.1
OR326217.1
OR326218.1
OR326219.1
OR326220.1
OR326221.1
OR326222.1
OR326223.1
OR326224.1
OR326225.1
OR326226.1
OR326227.1
OR326228.1
OR326229.1
OR326230.1
OR326231.1
OR326232.1
OR326233.1
OR326234.1
OR326235.1
OR326236.1
OR326237.1
OR326238.1
OR326239.1
OR326240.1
OR326241.1
OR326242.1
OR326243.1
OR326244.1
OR326245.1
OR326246.1
OR326247.1
OR326248.1
OR326249.1
OR326250.1
OR326251.1
OR326252.1
OR326253.1
OR326254.1
OR326255.1
OR326256.1
OR326257.1
OR326258.1
OR326259.1
OR326260.1
OR326261.1
OR326262.1
OR326263.1
OR326264.1
OR326265.1
OR326266.1
OR326267.1
OR326268.1
OR326269.1
OR326270.1
OR326271.1
OR326272.1
OR326273.1
OR326274.1
OR326275.1
OR326276.1
OR326277.1
OR326278.1
OR326279.1
OR326280.1
OR326281.1
OR326282.1
OR326283.1
OR326284.1
OR326285.1
OR326286.1
OR326287.1
OR326288.1
OR326289.1
OR326290.1
OR326291.1
OR326292.1
OR326293.1
OR326294.1
OR326295.1
OR326296.1
OR326297.1
OR326298.1
OR326299.1
OR326300.1
OR326301.1
OR326302.1
OR326303.1
OR326304.1
OR326305.1
OR326306.1
OR326307.1
OR326308.1
OR326309.1
OR326310.1
OR326311.1
OR326312.1
OR326313.1
OR326314.1
OR326315.1
OR326316.1
OR326317.1
OR326318.1
OR326319.1
OR326320.1
OR326321.1
OR326322.1
OR326323.1
OR326324.1
OR326325.1
OR326326.1
OR326327.1
OR326328.1
OR326329.1
OR326330.1
OR326331.1
OR326332.1
OR326333.1
OR326334.1
OR326335.1
OR326336.1
OR326337.1
OR326338.1
OR326339.1
OR326340.1
OR326341.1
OR326342.1
OR326343.1
OR326344.1
OR326345.1
OR326346.1
OR326347.1
OR326348.1
OR326349.1
OR326350.1
OR326351.1
OR326352.1
OR326353.1
OR326354.1
OR326355.1
OR326356.1
OR326357.1
OR326358.1
OR326359.1
OR326360.1
OR326361.1
OR326362.1
OR326363.1
OR326364.1
OR326365.1
OR326366.1
OR326367.1
OR326368.1
OR326369.1
OR326370.1
OR326371.1
OR326372.1
OR326373.1
OR326374.1
OR326375.1
OR326376.1
OR326377.1
OR326378.1
OR326379.1
OR326380.1
OR326381.1
OR326382.1
OR326383.1
OR326384.1
OR326385.1
OR326386.1
OR326387.1
OR326388.1
OR326389.1
OR326390.1
OR326391.1
OR326392.1
OR326393.1
OR326394.1
OR326395.1
OR326396.1
OR326397.1
OR326398.1
OR326399.1
OR326400.1
OR326401.1
OR326402.1
OR326403.1
OR326404.1
OR326405.1
OR326406.1
OR326407.1
OR326408.1
OR326409.1
OR326410.1
OR326411.1
OR326412.1
OR326413.1
OR326414.1
OR326415.1
OR326416.1
OR326417.1
OR326418.1
OR326419.1
OR326420.1
OR326421.1
OR326422.1
OR326423.1
OR326424.1
OR326425.1
OR326426.1
OR326427.1
OR326428.1
OR326429.1
OR326430.1
OR326431.1
OR326432.1
OR326433.1
OR326434.1
OR326435.1
OR326436.1
OR326437.1
OR326438.1
OR326439.1
OR326440.1
OR326441.1
OR326442.1
OR326443.1
OR326444.1
OR326445.1
OR326446.1
OR326447.1
OR326448.1
OR326449.1
OR326450.1
OR326451.1
OR326452.1
OR326453.1
OR326454.1
OR326455.1
OR326456.1
OR326457.1
OR326458.1
OR326459.1
OR326460.1
OR326461.1
OR326462.1
OR326463.1
OR326464.1
OR326465.1
OR326466.1
OR326467.1
OR326468.1
OR326469.1
OR326470.1
OR326471.1
OR326472.1
OR326473.1
OR326474.1
OR326475.1
OR326476.1
OR326477.1
OR326478.1
OR326479.1
OR326480.1
OR326481.1
OR326482.1
OR326483.1
OR326484.1
OR326485.1
OR326486.1
OR326487.1
OR326488.1
OR326489.1
OR326490.1
OR326491.1
OR326492.1
OR326493.1
OR326494.1
OR326495.1
OR326496.1
OR326497.1
OR326498.1
OR326499.1
OR326500.1
OR326501.1
OR326502.1
OR326503.1
OR326504.1
OR326505.1
OR326506.1
OR326507.1
OR326508.1
OR326509.1
OR326510.1
OR326511.1
OR326512.1
OR326513.1
OR326514.1
OR326515.1
OR326516.1
OR326517.1
OR326518.1
OR326519.1
OR326520.1
OR326521.1
OR326522.1
OR326523.1
OR326524.1
OR326525.1
OR326526.1
OR326527.1
OR326528.1
OR326529.1
OR326530.1
OR326531.1
OR326532.1
OR326533.1
OR326534.1
OR326535.1
OR326536.1
OR326537.1
OR326538.1
OR326539.1
OR326540.1
OR326541.1
OR326542.1
OR326543.1
OR326544.1
OR326545.1
OR326546.1
OR326547.1
OR326548.1
OR326549.1
OR326550.1
OR326551.1
OR326552.1
OR326553.1
OR326554.1
OR326555.1
OR326556.1
OR326557.1
OR326558.1
OR326559.1
OR326560.1
OR326561.1
OR326562.1
OR326563.1
OR326564.1
OR326565.1
OR326566.1
OR326567.1
OR326568.1
OR326569.1
OR326570.1
OR326571.1
OR326572.1
OR326573.1
OR326574.1
OR326575.1
OR326576.1
OR326577.1
OR326578.1
OR326579.1
OR326580.1
OR326581.1
OR326582.1
OR326583.1
OR326584.1
OR326585.1
OR326586.1
OR326587.1
OR326588.1
OR326589.1
OR326590.1
OR326591.1
OR326592.1
OR326593.1
OR326594.1
OR326595.1
OR326596.1
OR326597.1
OR326598.1
OR326599.1
OR326600.1
OR326601.1
OR326602.1
OR326603.1
OR326604.1
OR326605.1
OR326606.1
OR326607.1
OR326608.1
OR326609.1
OR326610.1
OR326611.1
OR326612.1
OR326613.1
OR326614.1
OR326615.1
OR326616.1
OR326617.1
OR326618.1
OR326619.1
OR327426.1
OR327427.1
OR327428.1
OR327429.1
OR327430.1
OR327431.1
OR327432.1
OR327433.1
OR327434.1
OR327435.1
OR327436.1
OR327437.1
OR327438.1
OR327439.1
OR327440.1
OR327456.1
OR327457.1
OR327458.1
OR327459.1
OR327460.1
OR327461.1
OR327462.1
OR327463.1
OR327464.1
OR327465.1
OR327466.1
OR327467.1
OR327468.1
OR327469.1
OR327470.1
OR327471.1
OR327472.1
OR327473.1
OR333861.1
OR333862.1
OR333863.1
OR333864.1
OR333865.1
OR333866.1
OR333867.1
OR333868.1
OR333869.1
OR333870.1
OR333871.1
OR333872.1
OR333873.1
OR333874.1
OR333875.1
OR333876.1
OR333877.1
OR333878.1
OR333879.1
OR333880.1
OR333881.1
OR333882.1
OR333883.1
OR333884.1
OR333885.1
OR333886.1
OR333887.1
OR333888.1
OR333889.1
OR333890.1
OR333891.1
OR333892.1
OR333893.1
OR333894.1
OR333895.1
OR333896.1
OR333897.1
OR333898.1
OR333899.1
OR333900.1
OR333901.1
OR333902.1
OR333903.1
OR333904.1
OR333905.1
OR333906.1
OY365833.1
OY365834.1
OY365835.1
OY365836.1
OY365837.1
OY365838.1
OY365839.1
OY365840.1
OY365841.1
OY365842.1
OY365843.1
OY365844.1
OY365845.1
OY365846.1
OY365847.1
OY365848.1
OY365849.1
OY365850.1
OY365851.1
OY365852.1
OY365853.1
OY365854.1
OY365855.1
OY365856.1
OY365857.1
OY365858.1
OY365859.1
OY365860.1
OY365861.1
OY365862.1
OY365863.1
OY365864.1
OY365865.1
OY365866.1
OY365867.1
OY365868.1
OY365869.1
OY365870.1
OY365871.1
OY365872.1
OY365873.1
OY365874.1
OY365875.1
OY365876.1
OY365877.1
OY365878.1
OY365879.1
OY365880.1
OY365881.1
OY365882.1
OY365883.1
OY365884.1
OY365885.1
OY365886.1
OY365887.1
OY365888.1
OY365889.1
OY365890.1
OY365891.1
OY365892.1
OY365893.1
OY365894.1
OY365895.1
OY365896.1
OY365897.1
OY365898.1
OY365899.1
OY365900.1
OY365901.1
OY365902.1
OY365903.1
OY365904.1
OY365905.1
OY365906.1
OY365907.1
OY365908.1
OY365909.1
OY365910.1
OY365911.1
OY365912.1
OY365913.1
OY365914.1
OY365915.1
OY365916.1
OY365917.1
OY365918.1
OY365919.1
OY365920.1
OY365921.1
OY365922.1
OY365923.1
OY365924.1
OY365925.1
OY365926.1
OY365927.1
OY365928.1
OY365929.1
OY365930.1
OY365931.1
OY365932.1
OY365933.1
OY365934.1
OY365935.1
OY365936.1
OY365937.1
OY365938.1
OY365939.1
OY365940.1
OY365941.1
OY365942.1
OY365943.1
OY365944.1
OY365945.1
OY365946.1
OY365947.1
OY365948.1
OY365949.1
OY365950.1
OY365951.1
OY365952.1
OY365953.1
OY365954.1
OY365955.1
OY365956.1
OY365957.1
OY365958.1
OY365959.1
OY365960.1
OY365961.1
OY365962.1
OY365963.1
OY365964.1
OY365965.1
OY365966.1
OY365967.1
OY365968.1
OY365969.1
OY365970.1
OY365971.1
OY365972.1
OY365973.1
OY365974.1
OY365975.1
OY365976.1
OY365977.1
OY365978.1
OY365979.1
OY365980.1
OY365981.1
OY365982.1
OY365983.1
OY365984.1
OY365985.1
OY365986.1
OY365987.1
OY365988.1
OY365989.1
OY365990.1
OY365991.1
OY365992.1
OY365993.1
OY365994.1
OY365995.1
OY365996.1
OY365997.1
OY365998.1
OY365999.1
OY366000.1
OY366001.1
OY366002.1
OY366003.1
OY366004.1
OY366005.1
OY366006.1
OY366007.1
OY366008.1
OY366009.1
OY366010.1
OY366011.1
OY366012.1
OY366013.1
OY366014.1
OY366015.1
OY366016.1
OY366017.1
OY366018.1
OY366019.1
OY366020.1
OY366021.1
OY366022.1
OY366023.1
OY366024.1
OY366025.1
OY366026.1
OY366027.1
OY366028.1
OY366029.1
OY366030.1
OY366031.1
OY366032.1
OY366033.1
OY366034.1
OY366035.1
OY366036.1
OY366037.1
OY366038.1
OY366039.1
OY366040.1
OY366041.1
OY366042.1
OY366043.1
OY366044.1
OY366045.1
OY366046.1
OY366047.1
OY366048.1
OY366049.1
OY366050.1
OY366051.1
OY366052.1
OY366053.1
OY366054.1
OY366055.1
OY366056.1
OY366057.1
OY366058.1
OY366059.1
OY366060.1
OY366061.1
OY366062.1
OY366063.1
OY366064.1
OY366065.1
OY366066.1
OY366067.1
OY366068.1
OY366069.1
OY366070.1
OY366071.1
OY366072.1
OY366073.1
OY366074.1
OY366075.1
OY366076.1
OY366077.1
OY366078.1
OY366079.1
OY366080.1
OY366081.1
OY366082.1
OY366083.1
OY366084.1
OY366085.1
OY366086.1
OY366087.1
OY366088.1
OY366089.1
OY366090.1
OY366091.1
OY366092.1
OY366093.1
OY366094.1
OY366095.1
OY366096.1
OY366097.1
OY366098.1
OY366099.1
OY366100.1
OY366101.1
OY366102.1
OY366103.1
OY366104.1
OY366105.1
OY366106.1
OY366107.1
OY366108.1
OY366109.1
OY366110.1
OY366111.1
OY366112.1
OY366113.1
OY366114.1
OY366115.1
OY366116.1
OY366117.1
OY366118.1
OY366119.1
OY366120.1
OY366121.1
OY366122.1
OY366123.1
OY366124.1
OY366125.1
OY366126.1
OY366127.1
OY366128.1
OY366129.1
OY366130.1
OY366131.1
OY366132.1
OY366133.1
OY366134.1
OY366135.1
OY366136.1
OY366137.1
OY366138.1
OY366139.1
OY366140.1
OY366141.1
OY366142.1
OY366143.1
OY366144.1
OY366145.1
OY366146.1
OY366147.1
OY366148.1
OY366149.1
OY366150.1
OY366151.1
OY366152.1
OY366153.1
OY366154.1
OY366155.1
OY366156.1
OY366157.1
OY366158.1
OY366159.1
OY366160.1
OY366161.1
OY366162.1
OY366163.1
OY366164.1
OY366165.1
OY366166.1
OY366167.1
OY366168.1
OY366169.1
OY366170.1
OY366171.1
OY366172.1
OY366173.1
OY366174.1
OY366175.1
OY366176.1
OY366177.1
OY366178.1
OY366179.1
OY366180.1
OY366181.1
OY366182.1
OY366183.1
OY366184.1
OY366185.1
OY366186.1
OY366187.1
OY366188.1
OY366189.1
OY366190.1
OY366191.1
OY366192.1
OY366193.1
OY366194.1
OY366195.1
OY366196.1
OY366197.1
OY366198.1
OY366199.1
OY366200.1
OY366201.1
OY366202.1
OY366203.1
OY366204.1
OY366205.1
OY366206.1
OY366207.1
OY366208.1
OY366209.1
OY366210.1
OY366211.1
OY366212.1
OY366213.1
OY366214.1
OY366215.1
OY366216.1
OY366217.1
OY366218.1
OY366219.1
OY366220.1
OY366221.1
OY366222.1
OY366223.1
OY366224.1
OY366225.1
OY366226.1
OY366227.1
OY366228.1
OY366229.1
OY366230.1
OY366231.1
OY366232.1
OY366233.1
OY366234.1
OY366235.1
OY366236.1
OY366237.1
OY366238.1
OY366239.1
OY366240.1
OY366241.1
OY366242.1
OY366243.1
OY366244.1
OY366245.1
OY366246.1
OY366247.1
OY366248.1
OY366249.1
OY366250.1
OY366251.1
OY366252.1
OY366253.1
OY366254.1
OY366255.1
OY366256.1
OY366257.1
OY366258.1
OY366259.1
OY366260.1
OY366261.1
OY366262.1
OY366263.1
OY366264.1
OY366265.1
OY366266.1
OY366267.1
OY366268.1
OY366269.1
OY366270.1
OY366271.1
OY366272.1
OY366273.1
OY366274.1
OY366275.1
OY366276.1
OY366277.1
OY366278.1
OY366279.1
OY366280.1
OY366281.1
OY366282.1
OY366283.1
OY366284.1
OY366285.1
OY366286.1
OY366287.1
OY366288.1
OY366289.1
OY366290.1
OY366291.1
OY366292.1
OY366293.1
OY366294.1
OY366295.1
OY366296.1
OY366297.1
OY366298.1
OY366299.1
OY366300.1
OY366301.1
OY366302.1
OY366303.1
OY366304.1
OY366305.1
OY366306.1
OY366307.1
OY366308.1
OY366309.1
OY366310.1
OY366311.1
OY366312.1
OY366313.1
OY366314.1
OY366315.1
OY366316.1
OY366317.1
OY366318.1
OY366319.1
OY366320.1
OY366321.1
OY366322.1
OY366323.1
OY366324.1
OY366325.1
OY366326.1
OY366327.1
OY366328.1
OY366329.1
OY366330.1
OY366331.1
OY366332.1
OY366333.1
OY366334.1
OY366335.1
OY366336.1
OY366337.1
OY366338.1
OY366339.1
OY366340.1
OY366341.1
OY366342.1
OY366343.1
OY366344.1
OY366345.1
OY366346.1
OY366347.1
OY366348.1
OY366349.1
OY366350.1
OY366351.1
OY366352.1
OY366353.1
OY366354.1
OY366355.1
OY366356.1
OY366357.1
OY366358.1
OY366359.1
OY366360.1
OY366361.1
OY366362.1
OY366363.1
OY366364.1
OY366365.1
OY366366.1
OY366367.1
OY366368.1
OY366369.1
OY366370.1
OY366371.1
OY366372.1
OY366373.1
OY366374.1
OY366375.1
OY366376.1
OY366377.1
OY366378.1
OY366379.1
OY366380.1
OY366381.1
OY366382.1
OY366383.1
OY366384.1
OY366385.1
OY366386.1
OY366387.1
OY366388.1
OY366389.1
OY366390.1
OY366391.1
OY366392.1
OY366393.1
OY366394.1
OY366395.1
OY366396.1
OY366397.1
OY366398.1
OY366399.1
OY366400.1
OY366401.1
OY366402.1
OY366403.1
OY366404.1
OY366405.1
OY366406.1
OY366407.1
OY366408.1
OY366409.1
OY366410.1
OY366411.1
OY366412.1
OY366413.1
OY366414.1
OY366415.1
OY366416.1
OY366417.1
OY366418.1
OY366419.1
OY366420.1
OY366421.1
OY366422.1
OY366423.1
OY366424.1
OY366425.1
OY366426.1
OY366427.1
OY366428.1
OY366429.1
OY366430.1
OY366431.1
OY366432.1
OY366433.1
OY366434.1
OY366435.1
OY366436.1
OY366437.1
OY366438.1
OY366439.1
OY366440.1
OY366441.1
OY366442.1
OY366443.1
OY366444.1
OY366445.1
OY366446.1
OY366447.1
OY366448.1
OY366449.1
OY366450.1
OY366451.1
OY366452.1
OY366453.1
OY366454.1
OY366455.1
OY366456.1
OY366457.1
OY366458.1
OY366459.1
OY366460.1
OY366461.1
OY366462.1
OY366463.1
OY366464.1
OY366465.1
OY366466.1
OY366467.1
OY366468.1
OY366469.1
OY366470.1
OY366471.1
OY366472.1
OY366473.1
OY366474.1
OY366475.1
OY366476.1
OY366477.1
OY366478.1
OY366479.1
OY366480.1
OY366481.1
OY366482.1
OY366483.1
OY366484.1
OY366485.1
OY366486.1
OY366487.1
OY366488.1
OY366489.1
OY366490.1
OY366491.1
OY366492.1
OY366493.1
OY366494.1
OY366495.1
OY366496.1
OY366497.1
OY366498.1
OY366499.1
OY366500.1
OY366501.1
OY366502.1
OY366503.1
OY366504.1
OY366505.1
OY366506.1
OY366507.1
OY366508.1
OY366509.1
OY366510.1
OY366511.1
OY366512.1
OY366513.1
OY366514.1
OY366515.1
OY366516.1
OY366517.1
OY366518.1
OY366519.1
OY366520.1
OY366521.1
OY366522.1
OY366523.1
OY366524.1
OY366525.1
OY366526.1
OY366527.1
OY366528.1
OY366529.1
OY366530.1
OY366531.1
OY366532.1
OY366533.1
OY366534.1
OY366535.1
OY366536.1
OY366537.1
OY366538.1
OY366539.1
OY366540.1
OY366541.1
OY366542.1
OY366543.1
OY366544.1
OY366545.1
OY366546.1
OY366547.1
OY366548.1
OY366549.1
OY366550.1
OY366551.1
OY366552.1
OY366553.1
OY366554.1
OY366555.1
OY366556.1
OY366557.1
OY366558.1
OY366559.1
OY366560.1
OY366561.1
OY366562.1
OY366563.1
OY366564.1
OY366565.1
OY366566.1
OY366567.1
OY366568.1
OY366569.1
OY366570.1
OY366571.1
OY366572.1
OY366573.1
OY366574.1
OY366575.1
OY366576.1
OY366577.1
OY366578.1
OY366579.1
OY366580.1
OY366581.1
OY366582.1
OY366583.1
OY366584.1
OY366585.1
OY366586.1
OY366587.1
OY366588.1
OY366589.1
OY366590.1
OY366591.1
OY366592.1
OY366593.1
OY366594.1
OY366595.1
OY366596.1
OY366597.1
OY366598.1
OY366599.1
OY366600.1
OY366601.1
OY366602.1
OY366603.1
OY366604.1
OY366605.1
OY366606.1
OY366607.1
OY366608.1
OY366609.1
OY366610.1
OY366611.1
OY366612.1
OY366613.1
OY366614.1
OY366615.1
OY366616.1
OY366617.1
OY366618.1
OY366619.1
OY366620.1
OY366621.1
OY366622.1
OY366623.1
OY366624.1
OY366625.1
OY366626.1
OY366627.1
OY366628.1
OY366629.1
OY366630.1
OY366631.1
OY366632.1
OY366633.1
OY366634.1
OY366635.1
OY366636.1
OY366637.1
OY366638.1
OY366639.1
OY366640.1
OY366641.1
OY366642.1
OY366643.1
OY366644.1
OY366645.1
OY366646.1
OY366647.1
OY366648.1
OY366649.1
OY366650.1
OY366651.1
OY366652.1
OY366653.1
OY366654.1
OY366655.1
OY366656.1
OY366657.1
OY366658.1
OY366659.1
OY366660.1
OY366661.1
OY366662.1
OY366663.1
OY366664.1
OY366665.1
OY366666.1
OY366667.1
OY366668.1
OY366669.1
OY366670.1
OY366671.1
OY366672.1
OY366673.1
OY366674.1
OY366675.1
OY366676.1
OY366677.1
OY366678.1
OY366679.1
OY366680.1
OY366681.1
OY366682.1
OY366683.1
OY366684.1
OY366685.1
OY366686.1
OY366687.1
OY366688.1
OY366689.1
OY366690.1
OY366691.1
OY366692.1
OY366693.1
OY366694.1
OY366695.1
OY366696.1
OY366697.1
OY366698.1
OY366699.1
OY366700.1
OY366701.1
OY366702.1
OY366703.1
OY366704.1
OY366705.1
OY366706.1
OY366707.1
OY366708.1
OY366709.1
OY366710.1
OY366711.1
OY366712.1
OY366713.1
OY366714.1
OY366715.1
OY366716.1
OY366717.1
OY366718.1
OY366719.1
OY366720.1
OY366721.1
OY366722.1
OY366723.1
OY366724.1
OY366725.1
OY366726.1
OY366727.1
OY366728.1
OY366729.1
OY366730.1
OY366731.1
OY366732.1
OY366733.1
OY366734.1
OY366735.1
OY366736.1
OY366737.1
OY366738.1
OY366739.1
OY366740.1
OY366741.1
OY366742.1
OY366743.1
OY366744.1
OY366745.1
OY366746.1
OY366747.1
OY366748.1
OY366749.1
OY366750.1
OY366751.1
OY366752.1
OY366753.1
OY366754.1
OY366755.1
OY366756.1
OY366757.1
OY366758.1
OY366759.1
OY366760.1
OY366761.1
OY366762.1
OY366763.1
OY366764.1
OY366765.1
OY366766.1
OY366767.1
OY366768.1
OY366769.1
OY366770.1
OY366771.1
OY366772.1
OY366773.1
OY366774.1
OY366775.1
OY366776.1
OY366777.1
OY366778.1
OY366779.1
OY366780.1
OY366781.1
OY366782.1
OY366783.1
OY366784.1
OY366785.1
OY366786.1
OY366787.1
OY366788.1
OY366789.1
OY366790.1
OY366791.1
OY366792.1
OY366793.1
OY366794.1
OY366795.1
OY366796.1
OY366797.1
OY366798.1
OY366799.1
OY366800.1
OY366801.1
OY366802.1
OY366803.1
OY366804.1
OY366805.1
OY366806.1
OY366807.1
OY366808.1
OY366809.1
OY366810.1
OY366811.1
OY366812.1
OY366813.1
OY366814.1
OY366815.1
OY366816.1
OY366817.1
OY366818.1
OY366819.1
OY366820.1
OY366821.1
OY366822.1
OY366823.1
OY366824.1
OY366825.1
OY366826.1
OY366827.1
OY366828.1
OY366829.1
OY366830.1
OY366831.1
OY366832.1
OY366833.1
OY366834.1
OY366835.1
OY366836.1
OY366837.1
OY366838.1
OY366839.1
OY366840.1
OY366841.1
OY366842.1
OY366843.1
OY366844.1
OY366845.1
OY366846.1
OY366847.1
OY366848.1
OY366849.1
OY366850.1
OY366851.1
OY366852.1
OY366853.1
OY366854.1
OY366855.1
OY366856.1
OY366857.1
OY366858.1
OY366859.1
OY366860.1
OY366861.1
OY366862.1
OY366863.1
OY366864.1
OY366865.1
OY366866.1
OY366867.1
OY366868.1
OY366869.1
OY366870.1
OY366871.1
OY366872.1
OY366873.1
OY366874.1
OY366875.1
OY366876.1
OY366877.1
OY366878.1
OY366879.1
OY366880.1
OY366881.1
OY366882.1
OY366883.1
OY366884.1
OY366885.1
OY366886.1
OY366887.1
OY366888.1
OY366889.1
OY366890.1
OY366891.1
OY366892.1
OY366893.1
OY366894.1
OY366895.1
OY366896.1
OY366897.1
OY366898.1
OY366899.1
OY366900.1
OY366901.1
OY366902.1
OY366903.1
OY366904.1
OY366905.1
OY366906.1
OY366907.1
OY366908.1
OY366909.1
OY366910.1
OY366911.1
OY366912.1
OY366913.1
OY366914.1
OY366915.1
OY366916.1
OY366917.1
OY366918.1
OY366919.1
OY366920.1
OY366921.1
OY366922.1
OY366923.1
OY366924.1
OY366925.1
OY366926.1
OY366927.1
OY366928.1
OY366929.1
OY366930.1
OY366931.1
OY366932.1
OY366933.1
OY366934.1
OY366935.1
OY366936.1
OY366937.1
OY366938.1
OY366939.1
OY366940.1
OY366941.1
OY366942.1
OY366943.1
OY366944.1
OY366945.1
OY366946.1
OY366947.1
OY366948.1
OY366949.1
OY366950.1
OY366951.1
OY366952.1
OY366953.1
OY366954.1
OY366955.1
OY366956.1
OY366957.1
OY366958.1
OY366959.1
OY366960.1
OY366961.1
OY366962.1
OY366963.1
OY366964.1
OY366965.1
OY366966.1
OY366967.1
OY366968.1
OY366969.1
OY366970.1
OY366971.1
OY366972.1
OY366973.1
OY366974.1
OY366975.1
OY366976.1
OY366977.1
OY366978.1
OY366979.1
OY366980.1
OY366981.1
OY366982.1
OY366983.1
OY366984.1
OY366985.1
OY366986.1
OY366987.1
OY366988.1
OY366989.1
OY366990.1
OY366991.1
OY366992.1
OY366993.1
OY366994.1
OY366995.1
OY366996.1
OY366997.1
OY366998.1
OY366999.1
OY367000.1
OY367001.1
OY367002.1
OY367003.1
OY367004.1
OY367005.1
OY367006.1
OY367007.1
OY367008.1
OY367009.1
OY367010.1
OY367011.1
OY367012.1
OY367013.1
OY367014.1
OY367015.1
OY367016.1
OY367017.1
OY367018.1
OY367019.1
OY367020.1
OY367021.1
OY367022.1
OY367023.1
OY367024.1
OY367025.1
OY367026.1
OY367027.1
OY367028.1
OY367029.1
OY367030.1
OY367031.1
OY367032.1
OY367033.1
OY367034.1
OY367035.1
OY367036.1
OY367037.1
OY367038.1
OY367039.1
OY367040.1
OY367041.1
OY367042.1
OY367043.1
OY367044.1
OY367045.1
OY367046.1
OY367047.1
OY367048.1
OY367049.1
OY367050.1
OY367051.1
OY367052.1
OY367053.1
OY367054.1
OY367055.1
OY367056.1
OY367057.1
OY367058.1
OY367059.1
OY367060.1
OY367061.1
OY367062.1
OY367063.1
OY367064.1
OY367065.1
OY367066.1
OY367067.1
OY367068.1
OY367069.1
OY367070.1
OY367071.1
OY367072.1
OY367073.1
OY367074.1
OY367075.1
OY367076.1
OY367077.1
OY367078.1
OY367079.1
OY367080.1
OY367081.1
OY367082.1
OY367083.1
OY367084.1
OY367085.1
OY367086.1
OY367087.1
OY367088.1
OY367089.1
OY367090.1
OY367091.1
OY367092.1
OY367093.1
OY367094.1
OY367095.1
OY367096.1
OY367097.1
OY367098.1
OY367099.1
OY367100.1
OY367101.1
OY367102.1
OY367103.1
OY367104.1
OY367105.1
OY367106.1
OY367107.1
OY367108.1
OY367109.1
OY367110.1
OY367111.1
OY367112.1
OY367113.1
OY367114.1
OY367115.1
OY367116.1
OY367117.1
OY367118.1
OY367119.1
OY367120.1
OY367121.1
OY367122.1
OY367123.1
OY367124.1
OY367125.1
OY367126.1
OY367127.1
OY367128.1
OY367129.1
OY367130.1
OY367131.1
OY367132.1
OY367133.1
OY367134.1
OY367135.1
OY367136.1
OY367137.1
OY367138.1
OY367139.1
OY367140.1
OY367141.1
OY367142.1
OY367143.1
OY367144.1
OY367145.1
OY367146.1
OY367147.1
OY367148.1
OY367149.1
OY367150.1
OY367151.1
OY367152.1
OY367153.1
OY367154.1
OY367155.1
OY367156.1
OY367157.1
OY367158.1
OY367159.1
OY367160.1
OY367161.1
OY367162.1
OY367163.1
OY367164.1
OY367165.1
OY367166.1
OY367167.1
OY367168.1
OY367169.1
OY367170.1
OY367171.1
OY367172.1
OY367173.1
OY367174.1
OY367175.1
OY367176.1
OY367177.1
OY367178.1
OY367179.1
OY367180.1
OY367181.1
OY367182.1
OY367183.1
OY367184.1
OY367185.1
OY367186.1
OY367187.1
OY367188.1
OY367189.1
OY367190.1
OY367191.1
OY367192.1
OY367193.1
OY367194.1
OY367195.1
OY367196.1
OY367197.1
OY367198.1
OY367199.1
OY367200.1
OY367201.1
OY367202.1
OY367203.1
OY367204.1
OY367205.1
OY367206.1
OY367207.1
OY367208.1
OY367209.1
OY367210.1
OY367211.1
OY367212.1
OY367213.1
OY367214.1
OY367215.1
OY367216.1
OY367217.1
OY367218.1
OY367219.1
OY367220.1
OY367221.1
OY367222.1
OY367223.1
OY367224.1
OY367225.1
OY367226.1
OY367227.1
OY367228.1
OY367229.1
OY367230.1
OY367231.1
OY367232.1
OY367233.1
OY367234.1
OY367235.1
OY367236.1
OY367237.1
OY367238.1
OY367239.1
OY367240.1
OY367241.1
OY367242.1
OY367243.1
OY367244.1
OY367245.1
OY367246.1
OY367247.1
OY367248.1
OY367249.1
OY367250.1
OY367251.1
OY367252.1
OY367253.1
OY367254.1
OY367255.1
OY367256.1
OY367257.1
OY367258.1
OY367259.1
OY367260.1
OY367261.1
OY367262.1
OY367263.1
OY367264.1
OY367265.1
OY367266.1
OY367267.1
OY367268.1
OY367269.1
OY367270.1
OY367271.1
OY367272.1
OY367273.1
OY367274.1
OY367275.1
OY367276.1
OY367277.1
OY367278.1
OY367279.1
OY367280.1
OY367281.1
OY367282.1
OY367283.1
OY367284.1
OY367285.1
OY367286.1
OY367287.1
OY367288.1
OY367289.1
OY367290.1
OY367291.1
OY367292.1
OY367293.1
OY367294.1
OY367295.1
OY367296.1
OY367297.1
OY367298.1
OY367299.1
OY367300.1
OY367301.1
OY367302.1
OY367303.1
OY367304.1
OY367305.1
OY367306.1
OY367307.1
OY367308.1
OY367309.1
OY367310.1
OY367311.1
OY367312.1
OY367313.1
OY367314.1
OY367315.1
OY367316.1
OY367317.1
OY367318.1
OY367319.1
OY367320.1
OY367321.1
OY367322.1
OY367323.1
OY367324.1
OY367325.1
OY367326.1
OY367327.1
OY367328.1
OY367329.1
OY367330.1
OY367331.1
OY367332.1
OY367333.1
OY367334.1
OY367335.1
OY367336.1
OY367337.1
OY367338.1
OY367339.1
OY367340.1
OY367341.1
OY367342.1
OY367343.1
OY367344.1
OY367345.1
OY367346.1
OY367347.1
OY367348.1
OY367349.1
OY367350.1
OY367351.1
OY367352.1
OY367353.1
OY367354.1
OY367355.1
OY367356.1
OY367357.1
OY367358.1
OY367359.1
OY367360.1
OY367361.1
OY367362.1
OY367363.1
OY367364.1
OY367365.1
OY367366.1
OY367367.1
OY367368.1
OY367369.1
OY367370.1
OY367371.1
OY367372.1
OY367373.1
OY367374.1
OY367375.1
OY367376.1
OY367377.1
OY367378.1
OY367379.1
OY367380.1
OY367381.1
OY367382.1
OY367383.1
OY367384.1
OY367385.1
OY367386.1
OY367387.1
OY367388.1
OY367389.1
OY367390.1
OY367391.1
OY367392.1
OY367393.1
OY367394.1
OY367395.1
OY367396.1
OY367397.1
OY367398.1
OY367399.1
OY367400.1
OY367401.1
OY367402.1
OY367403.1
OY367404.1
OY367405.1
OY367406.1
OY367407.1
OY367408.1
OY367409.1
OY367410.1
OY367411.1
OY367412.1
OY367413.1
OY367414.1
OY367415.1
OY367416.1
OY367417.1
OY367418.1
OY367419.1
OY367420.1
OY367421.1
OY367422.1
OY367423.1
OY367424.1
OY367425.1
OY367426.1
OY367427.1
OY367428.1
OY367429.1
OY367430.1
OY367431.1
OY367432.1
OY367433.1
OY367434.1
OY367435.1
OY367436.1
OY367437.1
OY367438.1
OY367439.1
OY367440.1
OY367441.1
OY367442.1
OY367443.1
OY367444.1
OY367445.1
OY367446.1
OY367447.1
OY367448.1
OY367449.1
OY367450.1
OY367451.1
OY367452.1
OY367453.1
OY367454.1
OY367455.1
OY367456.1
OY367457.1
OY367458.1
OY367459.1
OY367460.1
OY367461.1
OY367462.1
OY367463.1
OY367464.1
OY367465.1
OY367466.1
OY367467.1
OY367468.1
OY367469.1
OY367470.1
OY367471.1
OY367472.1
OY367473.1
OY367474.1
OY367475.1
OY367476.1
OY367477.1
OY367478.1
OY367479.1
OY367480.1
OY367481.1
OY367482.1
OY367483.1
OY367484.1
OY367485.1
OY367486.1
OY367487.1
OY367488.1
OY367489.1
OY367490.1
OY367491.1
OY367492.1
OY367493.1
OY367494.1
OY367495.1
OY367496.1
OY367497.1
OY367498.1
OY367499.1
OY367500.1
OY367501.1
OY367502.1
OY367503.1
OY367504.1
OY367505.1
OY367506.1
OY367507.1
OY367508.1
OY367509.1
OY367510.1
OY367511.1
OY367512.1
OY367513.1
OY367514.1
OY367515.1
OY367516.1
OY367517.1
OY367518.1
OY367519.1
OY367520.1
OY367521.1
OY367522.1
OY367523.1
OY367524.1
OY367525.1
OY367526.1
OY367527.1
OY367528.1
OY367529.1
OY367530.1
OY367531.1
OY367532.1
OY367533.1
OY367534.1
OY367535.1
OY367536.1
OY367537.1
OY367538.1
OY367539.1
OY367540.1
OY367541.1
OY367542.1
OY367543.1
OY367544.1
OY367545.1
OY367546.1
OY367547.1
OY367548.1
OY367549.1
OY367550.1
OY367551.1
OY367552.1
OY367553.1
OY367554.1
OY367555.1
OY367556.1
OY367557.1
OY367558.1
OY367559.1
OY367560.1
OY367561.1
OY367562.1
OY367563.1
OY367564.1
OY367565.1
OY367566.1
OY367567.1
OY367568.1
OY367569.1
OY367570.1
OY367571.1
OY367572.1
OY367573.1
OY367574.1
OY367575.1
OY367576.1
OY367577.1
OY367578.1
OY367579.1
OY367580.1
OY367581.1
OY367582.1
OY367583.1
OY367584.1
OY367585.1
OY367586.1
OY367587.1
OY367588.1
OY367589.1
OY367590.1
OY367591.1
OY367592.1
OY367593.1
OY367594.1
OY367595.1
OY367596.1
OY367597.1
OY367598.1
OY367599.1
OY367600.1
OY367601.1
OY367602.1
OY367603.1
OY367604.1
OY367605.1
OY367606.1
OY367607.1
OY367608.1
OY367609.1
OY367610.1
OY367611.1
OY367612.1
OY367613.1
OY367614.1
OY367615.1
OY367616.1
OY367617.1
OY367618.1
OY367619.1
OY367620.1
OY367621.1
OY367622.1
OY367623.1
OY367624.1
OY367625.1
OY367626.1
OY367627.1
OY367628.1
OY367629.1
OY367630.1
OY367631.1
OY367632.1
OY367633.1
OY367634.1
OY367635.1
OY367636.1
OY367637.1
OY367638.1
OY367639.1
OY367640.1
OY367641.1
OY367642.1
OY367643.1
OY367644.1
OY367645.1
OY367646.1
OY367647.1
OY367648.1
OY367649.1
OY367650.1
OY367651.1
OY367652.1
OY367653.1
OY367654.1
OY367655.1
OY367656.1
OY367657.1
OY367658.1
OY367659.1
OY367660.1
OY367661.1
OY367662.1
OY367663.1
OY367664.1
OY367665.1
OY367666.1
OY367667.1
OY367668.1
OY367669.1
OY367670.1
OY367671.1
OY367672.1
OY367673.1
OY367674.1
OY367675.1
OY367676.1
OY367677.1
OY367678.1
OY367679.1
OY367680.1
OY367681.1
OY367682.1
OY367683.1
OY367684.1
OY367685.1
OY367686.1
OY367687.1
OY367688.1
OY367689.1
OY367690.1
OY367691.1
OY367692.1
OY367693.1
OY367694.1
OY367695.1
OY367696.1
OY367697.1
OY367698.1
OY367699.1
OY367700.1
OY367701.1
OY367702.1
OY367703.1
OY367704.1
OY367705.1
OY367706.1
OY367707.1
OY367708.1
OY367709.1
OY367710.1
OY367711.1
OY367712.1
OY367713.1
OY367714.1
OY367715.1
OY367716.1
OY367717.1
OY367718.1
OY367719.1
OY367720.1
OY367721.1
OY367722.1
OY367723.1
OY367724.1
OY367725.1
OY367726.1
OY367727.1
OY367728.1
OY367729.1
OY367730.1
OY367731.1
OY367732.1
OY367733.1
OY367734.1
OY367735.1
OY367736.1
OY367737.1
OY367738.1
OY367739.1
OY367740.1
OY367741.1
OY367742.1
OY367743.1
OY367744.1
OY367745.1
OY367746.1
OY367747.1
OY367748.1
OY367749.1
OY367750.1
OY367751.1
OY367752.1
OY367753.1
OY367754.1
OY367755.1
OY367756.1
OY367757.1
OY367758.1
OY367759.1
OY367760.1
OY367761.1
OY367762.1
OY367763.1
OY367764.1
OY367765.1
OY367766.1
OY367767.1
OY367768.1
OY367769.1
OY367770.1
OY367771.1
OY367772.1
OY367773.1
OY367774.1
OY367775.1
OY367776.1
OY367777.1
OY367778.1
OY367779.1
OY367780.1
OY367781.1
OY367782.1
OY367783.1
OY367784.1
OY367785.1
OY367786.1
OY367787.1
OY367788.1
OY367789.1
OY367790.1
OY367791.1
OY367792.1
OY367793.1
OY367794.1
OY367795.1
OY367796.1
OY367797.1
OY367798.1
OY367799.1
OY367800.1
OY367801.1
OY367802.1
OY367803.1
OY367804.1
OY367805.1
OY367806.1
OY367807.1
OY367808.1
OY367809.1
OY367810.1
OY367811.1
OY367812.1
OY367813.1
OY367814.1
OY367815.1
OY367816.1
OY367817.1
OY367818.1
OY367819.1
OY367820.1
OY367821.1
OY367822.1
OY367823.1
OY367824.1
OY367825.1
OY367826.1
OY367827.1
OY367828.1
OY367829.1
OY367830.1
OY367831.1
OY367832.1
OY367833.1
OY367834.1
OY367835.1
OY367836.1
OY367837.1
OY367838.1
OY367839.1
OY367840.1
OY367841.1
OY367842.1
OY367843.1
OY367844.1
OY367845.1
OY367846.1
OY367847.1
OY367848.1
OY367849.1
OY367850.1
OY367851.1
OY367852.1
OY367853.1
OY367854.1
OY367855.1
OY367856.1
OY367857.1
OY367858.1
OY367859.1
OY367860.1
OY367861.1
OY367862.1
OY367863.1
OY367864.1
OY367865.1
OY367866.1
OY367867.1
OY367868.1
OY367869.1
OY367870.1
OY367871.1
OY367872.1
OY367873.1
OY367874.1
OY367875.1
OY367876.1
OY367877.1
OY367878.1
OY367879.1
OY367880.1
OY367881.1
OY367882.1
OY367883.1
OY367884.1
OY367885.1
OY367886.1
OY367887.1
OY367888.1
OY367889.1
OY367890.1
OY367891.1
OY367892.1
OY367893.1
OY367894.1
OY367895.1
OY367896.1
OY367897.1
OY367898.1
OY367899.1
OY367900.1
OY367901.1
OY367902.1
OY367903.1
OY367904.1
OY367905.1
OY367906.1
OY367907.1
OY367908.1
OY367909.1
OY367910.1
OY367911.1
OY367912.1
OY367913.1
OY367914.1
OY367915.1
OY367916.1
OY367917.1
OY367918.1
OY367919.1
OY367920.1
OY367921.1
OY367922.1
OY367923.1
OY367924.1
OY367925.1
OY367926.1
OY367927.1
OY367928.1
OY367929.1
OY367930.1
OY367931.1
OY367932.1
OY367933.1
OY367934.1
OY367935.1
OY367936.1
OY367937.1
OY367938.1
OY367939.1
OY367940.1
OY367941.1
OY367942.1
OY367943.1
OY367944.1
OY367945.1
OY367946.1
OY367947.1
OY367948.1
OY367949.1
OY367950.1
OY367951.1
OY367952.1
OY367953.1
OY367954.1
OY367955.1
OY367956.1
OY367957.1
OY367958.1
OY367959.1
OY367960.1
OY367961.1
OY367962.1
OY367963.1
OY367964.1
OY367965.1
OY367966.1
OY367967.1
OY367968.1
OY367969.1
OY367970.1
OY367971.1
OY367972.1
OY367973.1
OY367974.1
OY367975.1
OY367976.1
OY367977.1
OY367978.1
OY367979.1
OY367980.1
OY367981.1
OY367982.1
OY367983.1
OY367984.1
OY367985.1
OY367986.1
OY367987.1
OY367988.1
OY367989.1
OY367990.1
OY367991.1
OY367992.1
OY367993.1
OY367994.1
OY367995.1
OY367996.1
OY367997.1
OY367998.1
OY367999.1
OY368000.1
OY368001.1
OY368002.1
OY368003.1
OY368004.1
OY368005.1
OY368006.1
OY368007.1
OY368008.1
OY368009.1
OY368010.1
OY368011.1
OY368012.1
OY368013.1
OY368014.1
OY368015.1
OY368016.1
OY368017.1
OY368018.1
OY368019.1
OY368020.1
OY368021.1
OY368022.1
OY368023.1
OY368024.1
OY368025.1
OY368026.1
OY368027.1
OY368028.1
OY368029.1
OY368030.1
OY368031.1
OY368032.1
OY368033.1
OY368034.1
OY368035.1
OY368036.1
OY368037.1
OY368038.1
OY368039.1
OY368040.1
OY368041.1
OY368042.1
OY368043.1
OY368044.1
OY368045.1
OY368046.1
OY368047.1
OY368048.1
OY368049.1
OY368050.1
OY368051.1
OY368052.1
OY368053.1
OY368054.1
OY368055.1
OY368056.1
OY368057.1
OY368058.1
OY368059.1
OY368060.1
OY368061.1
OY368062.1
OY368063.1
OY368064.1
OY368065.1
OY368066.1
OY368067.1
OY368068.1
OY368069.1
OY368070.1
OY368071.1
OY368072.1
OY368073.1
OY368074.1
OY368075.1
OY368076.1
OY368077.1
OY368078.1
OY368079.1
OY368080.1
OY368081.1
OY368082.1
OY368083.1
OY368084.1
OY368085.1
OY368086.1
OY368087.1
OY368088.1
OY368089.1
OY368090.1
OY368091.1
OY368092.1
OY368093.1
OY368094.1
OY368095.1
OY368096.1
OY368097.1
OY368098.1
OY368099.1
OY368100.1
OY368101.1
OY368102.1
OY368103.1
OY368104.1
OY368105.1
OY368106.1
OY368107.1
OY368108.1
OY368109.1
OY368110.1
OY368111.1
OY368112.1
OY368113.1
OY368114.1
OY368115.1
OY368116.1
OY368117.1
OY368118.1
OY368119.1
OY368120.1
OY368121.1
OY368122.1
OY368123.1
OY368124.1
OY368125.1
OY368126.1
OY368127.1
OY368128.1
OY368129.1
OY368130.1
OY368131.1
OY368132.1
OY368133.1
OY368134.1
OY368135.1
OY368136.1
OY368137.1
OY368138.1
OY368139.1
OY368140.1
OY368141.1
OY368142.1
OY368143.1
OY368144.1
OY368145.1
OY368146.1
OY368147.1
OY368148.1
OY368149.1
OY368150.1
OY368151.1
OY368152.1
OY368153.1
OY368154.1
OY368155.1
OY368156.1
OY368157.1
OY368158.1
OY368159.1
OY368160.1
OY368161.1
OY368162.1
OY368163.1
OY368164.1
OY368165.1
OY368166.1
OY368167.1
OY368168.1
OY368169.1
OY368170.1
OY368171.1
OY368172.1
OY368173.1
OY368174.1
OY368175.1
OY368176.1
OY368177.1
OY368178.1
OY368179.1
OY368180.1
OY368181.1
OY368182.1
OY368183.1
OY368184.1
OY368185.1
OY368186.1
OY368187.1
OY368188.1
OY368189.1
OY368190.1
OY368191.1
OY368192.1
OY368193.1
OY368194.1
OY368195.1
OY368196.1
OY368197.1
OY368198.1
OY368199.1
OY368200.1
OY368201.1
OY368202.1
OY368203.1
OY368204.1
OY368205.1
OY368206.1
OY368207.1
OY368208.1
OY368209.1
OY368210.1
OY368211.1
OY368212.1
OY368213.1
OY368214.1
OY368215.1
OY368216.1
OY368217.1
OY368218.1
OY368219.1
OY368220.1
OY368221.1
OY368222.1
OY368223.1
OY368224.1
OY368225.1
OY368226.1
OY368227.1
OY368228.1
OY368229.1
OY368230.1
OY368231.1
OY368232.1
OY368233.1
OY368234.1
OY368235.1
OY368236.1
OY368237.1
OY368238.1
OY368239.1
OY368240.1
OY368241.1
OY368242.1
OY368243.1
OY368244.1
OY368245.1
OY368246.1
OY368247.1
OY368248.1
OY368249.1
OY368250.1
OY368251.1
OY368252.1
OY368253.1
OY368254.1
OY368255.1
OY368256.1
OY368257.1
OY368258.1
OY368259.1
OY368260.1
OY368261.1
OY368262.1
OY368263.1
OY368264.1
OY368265.1
OY368266.1
OY368267.1
OY368268.1
OY368269.1
OY368270.1
OY368271.1
OY368272.1
OY368273.1
OY368274.1
OY368275.1
OY368276.1
OY368277.1
OY368278.1
OY368279.1
OY368280.1
OY368281.1
OY368282.1
OY368283.1
OY368284.1
OY368285.1
OY368286.1
OY368287.1
OY368288.1
OY368289.1
OY368290.1
OY368291.1
OY368292.1
OY368293.1
OY368294.1
OY368295.1
OY368296.1
OY368297.1
OY368298.1
OY368299.1
OY368300.1
OY368301.1
OY368302.1
OY368303.1
OY368304.1
OY368305.1
OY368306.1
OY368307.1
OY368308.1
OY368309.1
OY368310.1
OY368311.1
OY368312.1
OY368313.1
OY368314.1
OY368315.1
OY368316.1
OY368317.1
OY368318.1
OY368319.1
OY368320.1
OY368321.1
OY368322.1
OY368323.1
OY368324.1
OY368325.1
OY368326.1
OY368327.1
OY368328.1
OY368329.1
OY368330.1
OY368331.1
OY368332.1
OY368333.1
OY368334.1
OY368335.1
OY368336.1
OY368337.1
OY368338.1
OY368339.1
OY368340.1
OY368341.1
OY368342.1
OY368343.1
OY368344.1
OY368345.1
OY368346.1
OY368347.1
OY368348.1
OY368349.1
OY368350.1
OY368351.1
OY368352.1
OY368353.1
OY368354.1
OY368355.1
OY368356.1
OY368357.1
OY368358.1
OY368359.1
OY368360.1
OY368361.1
OY368362.1
OY368363.1
OY368364.1
OY368365.1
OY368366.1
OY368367.1
OY368368.1
OY368369.1
OY368370.1
OY368371.1
OY368372.1
OY368373.1
OY368374.1
OY368375.1
OY368376.1
OY368377.1
OY368378.1
OY368379.1
OY368380.1
OY368381.1
OY368382.1
OY368383.1
OY368384.1
OY368385.1
OY368386.1
OY368387.1
OY368388.1
OY368389.1
OY368390.1
OY368391.1
OY368392.1
OY368393.1
OY368394.1
OY368395.1
OY368396.1
OY368397.1
OY368398.1
OY368399.1
OY368400.1
OY368401.1
OY368402.1
OY368403.1
OY368404.1
OY368405.1
OY368406.1
OY368407.1
OY368408.1
OY368409.1
OY368410.1
OY368411.1
OY368412.1
OY368413.1
OY368414.1
OY368415.1
OY368416.1
OY368417.1
OY368418.1
OY368419.1
OY368420.1
OY368421.1
OY368422.1
OY368423.1
OY368424.1
OY368425.1
OY368426.1
OY368427.1
OY368428.1
OY368429.1
OY368430.1
OY368431.1
OY368432.1
OY368433.1
OY368434.1
OY368435.1
OY368436.1
OY368437.1
OY368438.1
OY368439.1
OY368440.1
OY368441.1
OY368442.1
OY368443.1
OY368444.1
OY368445.1
OY368446.1
OY368447.1
OY368448.1
OY368449.1
OY368450.1
OY368451.1
OY368452.1
OY368453.1
OY368454.1
OY368455.1
OY368456.1
OY368457.1
OY368458.1
OY368459.1
OY368460.1
OY368461.1
OY368462.1
OY368463.1
OY368464.1
OY368465.1
OY368466.1
OY368467.1
OY368468.1
OY368469.1
OY368470.1
OY368471.1
OY368472.1
OY368473.1
OY368474.1
OY368475.1
OY368476.1
OY368477.1
OY368478.1
OY368479.1
OY368480.1
OY368481.1
OY368482.1
OY368483.1
OY368484.1
OY368485.1
OY368486.1
OY368487.1
OY368488.1
OY368489.1
OY368490.1
OY368491.1
OY368492.1
OY368493.1
OY368494.1
OY368495.1
OY368496.1
OY368497.1
OY368498.1
OY368499.1
OY368500.1
OY368501.1
OY368502.1
OY368503.1
OY368504.1
OY368505.1
OY368506.1
OY368507.1
OY368508.1
OY368509.1
OY368510.1
OY368511.1
OY368512.1
OY368513.1
OY368514.1
OY368515.1
OY368516.1
OY368517.1
OY368518.1
OY368519.1
OY368520.1
OY368521.1
OY368522.1
OY368523.1
OY368524.1
OY368525.1
OY368526.1
OY368527.1
OY368528.1
OY368529.1
OY368530.1
OY368531.1
OY368532.1
OY368533.1
OY368534.1
OY368535.1
OY368536.1
OY368537.1
OY368538.1
OY368539.1
OY368540.1
OY368541.1
OY368542.1
OY368543.1
OY368544.1
OY368545.1
OY368546.1
OY368547.1
OY368548.1
OY368549.1
OY368550.1
OY368551.1
OY368552.1
OY368553.1
OY368554.1
OY368555.1
OY368556.1
OY368557.1
OY368558.1
OY368559.1
OY368560.1
OY368561.1
OY368562.1
OY368563.1
OY368564.1
OY368565.1
OY368566.1
OY368567.1
OY368568.1
OY368569.1
OY368570.1
OY368571.1
OY368572.1
OY368573.1
OY368574.1
OY368575.1
OY368576.1
OY368577.1
OY368578.1
OY368579.1
OY368580.1
OY368581.1
OY368582.1
OY368583.1
OY368584.1
OY368585.1
OY368586.1
OY368587.1
OY368588.1
OY368589.1
OY368590.1
OY368591.1
OY368592.1
OY368593.1
OY368594.1
OY368595.1
OY368596.1
OY368597.1
OY368598.1
OY368599.1
OY368600.1
OY368601.1
OY368602.1
OY368603.1
OY368604.1
OY368605.1
OY368606.1
OY368607.1
OY368608.1
OY368609.1
OY368610.1
OY368611.1
OY368612.1
OY368613.1
OY368614.1
OY368615.1
OY368616.1
OY368617.1
OY368618.1
OY368619.1
OY368620.1
OY368621.1
OY368622.1
OY368623.1
OY368624.1
OY368625.1
OY368626.1
OY368627.1
OY368628.1
OY368629.1
OY368630.1
OY368631.1
OY368632.1
OY368633.1
OY368634.1
OY368635.1
OY368636.1
OY368637.1
OY368638.1
OY368639.1
OY368640.1
OY368641.1
OY368642.1
OY368643.1
OY368644.1
OY368645.1
OY368646.1
OY368647.1
OY368648.1
OY368649.1
OY368650.1
OY368651.1
OY368652.1
OY368653.1
OY368654.1
OY368655.1
OY368656.1
OY368657.1
OY368658.1
OY368659.1
OY368660.1
OY368661.1
OY368662.1
OY368663.1
OY368664.1
OY368665.1
OY368666.1
OY368667.1
OY368668.1
OY368669.1
OY368670.1
OY368671.1
OY368672.1
OY368673.1
OY368674.1
OY368675.1
OY368676.1
OY368677.1
OY368678.1
OY368679.1
OY368680.1
OY368681.1
OY368682.1
OY368683.1
OY368684.1
OY368685.1
OY368686.1
OY368687.1
OY368688.1
OY368689.1
OY368690.1
OY368691.1
OY368692.1
OY368693.1
OY368694.1
OY368695.1
OY368696.1
OY368697.1
OY368698.1
OY368699.1
OY368700.1
OY368701.1
OY368702.1
OY368703.1
OY368704.1
OY368705.1
OY368706.1
OY368707.1
OY368708.1
OY368709.1
OY368710.1
OY368711.1
OY368712.1
OY368713.1
OY368714.1
OY368715.1
OY368716.1
OY368717.1
OY368718.1
OY368719.1
OY368720.1
OY368721.1
OY368722.1
OY368723.1
OY368724.1
OY368725.1
OY368726.1
OY368727.1
OY368728.1
OY368729.1
OY368730.1
OY368731.1
OY368732.1
OY368733.1
OY368734.1
OY368735.1
OY368736.1
OY368737.1
OY368738.1
OY368739.1
OY368740.1
OY368741.1
OY368742.1
OY368743.1
OY368744.1
OY368745.1
OY368746.1
OY368747.1
OY368748.1
OY368749.1
OY368750.1
OY368751.1
OY368752.1
OY368753.1
OY368754.1
OY368755.1
OY368756.1
OY368757.1
OY368758.1
OY368759.1
OY368760.1
OY368761.1
OY368762.1
OY368763.1
OY368764.1
OY368765.1
OY368766.1
OY368767.1
OY368768.1
OY368769.1
OY368770.1
OY368771.1
OY368772.1
OY368773.1
OY368774.1
OY368775.1
OY368776.1
OY368777.1
OY368778.1
OY368779.1
OY368780.1
OY368781.1
OY368782.1
OY368783.1
OY368784.1
OY368785.1
OY368786.1
OY368787.1
OY368788.1
OY368789.1
OY368790.1
OY368791.1
OY368792.1
OY368793.1
OY368794.1
OY368795.1
OY368796.1
OY368797.1
OY368798.1
OY368799.1
OY368800.1
OY368801.1
OY368802.1
OY368803.1
OY368804.1
OY368805.1
OY368806.1
OY368807.1
OY368808.1
OY368809.1
OY368810.1
OY368811.1
OY368812.1
OY368813.1
OY368814.1
OY368815.1
OY368816.1
OY368817.1
OY368818.1
OY368819.1
OY368820.1
OY368821.1
OY368822.1
OY368823.1
OY368824.1
OY368825.1
OY368826.1
OY368827.1
OY368828.1
OY368829.1
OY368830.1
OY368831.1
OY368832.1
OY368833.1
OY368834.1
OY368835.1
OY368836.1
OY368837.1
OY368838.1
OY368839.1
OY368840.1
OY368841.1
OY368842.1
OY368843.1
OY368844.1
OY368845.1
OY368846.1
OY368847.1
OY368848.1
OY368849.1
OY368850.1
OY368851.1
OY368852.1
OY368853.1
OY368854.1
OY368855.1
OY368856.1
OY368857.1
OY368858.1
OY368859.1
OY368860.1
OY368861.1
OY368862.1
OY368863.1
OY368864.1
OY368865.1
OY368866.1
OY368867.1
OY368868.1
OY368869.1
OY368870.1
OY368871.1
OY368872.1
OY368873.1
OY368874.1
OY368875.1
OY368876.1
OY368877.1
OY368878.1
OY368879.1
OY368880.1
OY368881.1
OY368882.1
OY368883.1
OY368884.1
OY368885.1
OY368886.1
OY368887.1
OY368888.1
OY368889.1
OY368890.1
OY368891.1
OY368892.1
OY368893.1
OY368894.1
OY368895.1
OY368896.1
OY368897.1
OY368898.1
OY368899.1
OY368900.1
OY368901.1
OY368902.1
OY368903.1
OY368904.1
OY368905.1
OY368906.1
OY368907.1
OY368908.1
OY368909.1
OY368910.1
OY368911.1
OY368912.1
OY368913.1
OY368914.1
OY368915.1
OY368916.1
OY368917.1
OY368918.1
OY368919.1
OY368920.1
OY368921.1
OY368922.1
OY368923.1
OY368924.1
OY368925.1
OY368926.1
OY368927.1
OY368928.1
OY368929.1
OY368930.1
OY368931.1
OY368932.1
OY368933.1
OY368934.1
OY368935.1
OY368936.1
OY368937.1
OY368938.1
OY368939.1
OY368940.1
OY368941.1
OY368942.1
OY368943.1
OY368944.1
OY368945.1
OY368946.1
OY368947.1
OY368948.1
OY368949.1
OY368950.1
OY368951.1
OY368952.1
OY368953.1
OY368954.1
OY368955.1
OY368956.1
OY368957.1
OY368958.1
OY368959.1
OY368960.1
OY368961.1
OY368962.1
OY368963.1
OY368964.1
OY368965.1
OY368966.1
OY368967.1
OY368968.1
OY368969.1
OY368970.1
OY368971.1
OY368972.1
OY368973.1
OY368974.1
OY368975.1
OY368976.1
OY368977.1
OY368978.1
OY368979.1
OY368980.1
OY368981.1
OY368982.1
OY368983.1
OY368984.1
OY368985.1
OY368986.1
OY368987.1
OY368988.1
OY368989.1
OY368990.1
OY368991.1
OY368992.1
OY368993.1
OY368994.1
OY368995.1
OY368996.1
OY368997.1
OY368998.1
OY368999.1
OY369000.1
OY369001.1
OY369002.1
OY369003.1
OY369004.1
OY369005.1
OY369006.1
OY369007.1
OY369008.1
OY369009.1
OY369010.1
OY369011.1
OY369012.1
OY369013.1
OY369014.1
OY369015.1
OY369016.1
OY369017.1
OY369018.1
OY369019.1
OY369020.1
OY369021.1
OY369022.1
OY369023.1
OY369024.1
OY369025.1
OY369026.1
OY369027.1
OY369028.1
OY369029.1
OY369030.1
OY369031.1
OY369032.1
OY369033.1
OY369034.1
OY369035.1
OY369036.1
OY369037.1
OY369038.1
OY369039.1
OY369040.1
OY369041.1
OY369042.1
OY369043.1
OY369044.1
OY369045.1
OY369046.1
OY369047.1
OY369048.1
OY369049.1
OY369050.1
OY369051.1
OY369052.1
OY369053.1
OY369054.1
OY369055.1
OY369056.1
OY369057.1
OY369058.1
OY369059.1
OY369060.1
OY369061.1
OY369062.1
OY369063.1
OY369064.1
OY369065.1
OY369066.1
OY369067.1
OY369068.1
OY369069.1
OY369070.1
OY369071.1
OY369072.1
OY369073.1
OY369074.1
OY369075.1
OY369076.1
OY369077.1
OY369078.1
OY369079.1
OY369080.1
OY369081.1
OY369082.1
OY369083.1
OY369084.1
OY369085.1
OY369086.1
OY369087.1
OY369088.1
OY369089.1
OY369090.1
OY369091.1
OY369092.1
OY369093.1
OY369094.1
OY369095.1
OY369096.1
OY369097.1
OY369098.1
OY369099.1
OY369100.1
OY369101.1
OY369102.1
OY369103.1
OY369104.1
OY369105.1
OY369106.1
OY369107.1
OY369108.1
OY369109.1
OY369110.1
OY369111.1
OY369112.1
OY369113.1
OY369114.1
OY369115.1
OY369116.1
OY369117.1
OY369118.1
OY369119.1
OY369120.1
OY369121.1
OY369122.1
OY369123.1
OY369124.1
OY369125.1
OY369126.1
OY369127.1
OY369128.1
OY369129.1
OY369130.1
OY369131.1
OY369132.1
OY369133.1
OY369134.1
OY369135.1
OY369136.1
OY369137.1
OY369138.1
OY369139.1
OY369140.1
OY369141.1
OY369142.1
OY369143.1
OY369144.1
OY369145.1
OY369146.1
OY369147.1
OY369148.1
OY369149.1
OY369150.1
OY369151.1
OY369152.1
OY369153.1
OY369154.1
OY369155.1
OY369156.1
OY369157.1
OY369158.1
OY369159.1
OY369160.1
OY369161.1
OY369162.1
OY369163.1
OY369164.1
OY369165.1
OY369166.1
OY369167.1
OY369168.1
OY369169.1
OY369170.1
OY369171.1
OY369172.1
OY369173.1
OY369174.1
OY369175.1
OY369176.1
OY369177.1
OY369178.1
OY369179.1
OY369180.1
OY369181.1
OY369182.1
OY369183.1
OY369184.1
OY369185.1
OY369186.1
OY369187.1
OY369188.1
OY369189.1
OY369190.1
OY369191.1
OY369192.1
OY369193.1
OY369194.1
OY369195.1
OY369196.1
OY369197.1
OY369198.1
OY369199.1
OY369200.1
OY369201.1
OY369202.1
OY369203.1
OY369204.1
OY369205.1
OY369206.1
OY369207.1
OY369208.1
OY369209.1
OY369210.1
OY369211.1
OY369212.1
OY369213.1
OY369214.1
OY369215.1
OY369216.1
OY369217.1
OY369218.1
OY369219.1
OY369220.1
OY369221.1
OY369222.1
OY369223.1
OY369224.1
OY369225.1
OY369226.1
OY369227.1
OY369228.1
OY369229.1
OY369230.1
OY369231.1
OY369232.1
OY369233.1
OY369234.1
OY369235.1
OY369236.1
OY369237.1
OY369238.1
OY369239.1
OY369240.1
OY369241.1
OY369242.1
OY369243.1
OY369244.1
OY369245.1
OY369246.1
OY369247.1
OY369248.1
OY369249.1
OY369250.1
OY369251.1
OY369252.1
OY369253.1
OY369254.1
OY369255.1
OY369256.1
OY369257.1
OY369258.1
OY369259.1
OY369260.1
OY369261.1
OY369262.1
OY369263.1
OY369264.1
OY369265.1
OY369266.1
OY369267.1
OY369268.1
OY369269.1
OY369270.1
OY369271.1
OY369272.1
OY369273.1
OY369274.1
OY369275.1
OY369276.1
OY369277.1
OY369278.1
OY369279.1
OY369280.1
OY369281.1
OY369282.1
OY369283.1
OY369284.1
OY369285.1
OY369286.1
OY369287.1
OY369288.1
OY369289.1
OY369290.1
OY369291.1
OY369292.1
OY369293.1
OY369294.1
OY369295.1
OY369296.1
OY369297.1
OY369298.1
OY369299.1
OY369300.1
OY369301.1
OY369302.1
OY369303.1
OY369304.1
OY369305.1
OY369306.1
OY369307.1
OY369308.1
OY369309.1
OY369310.1
OY369311.1
OY369312.1
OY369313.1
OY369314.1
OY369315.1
OY369316.1
OY369317.1
OY369318.1
OY369319.1
OY369320.1
OY369321.1
OY369322.1
OY369323.1
OY369324.1
OY369325.1
OY369326.1
OY369327.1
OY369328.1
OY369329.1
OY369330.1
OY369331.1
OY369332.1
OY369333.1
OY369334.1
OY369335.1
OY369336.1
OY369337.1
OY369338.1
OY369339.1
OY369340.1
OY369341.1
OY369342.1
OY369343.1
OY369344.1
OY369345.1
OY369346.1
OY369347.1
OY369348.1
OY369349.1
OY369350.1
OY369351.1
OY369352.1
OY369353.1
OY369354.1
OY369355.1
OY369356.1
OY369357.1
OY369358.1
OY369359.1
OY369360.1
OY369361.1
OY369362.1
OY369363.1
OY369364.1
OY369365.1
OY369366.1
OY369367.1
OY369368.1
OY369369.1
OY369370.1
OY369371.1
OY369372.1
OY369373.1
OY369374.1
OY369375.1
OY369376.1
OY369377.1
OY369378.1
OY369379.1
OY369380.1
OY369381.1
OY369382.1
OY369383.1
OY369384.1
OY369385.1
OY369386.1
OY369387.1
OY369388.1
OY369389.1
OY369390.1
OY369391.1
OY369392.1
OY369393.1
OY369394.1
OY369395.1
OY369396.1
OY369397.1
OY369398.1
OY369399.1
OY369400.1
OY369401.1
OY369402.1
OY369403.1
OY369404.1
OY369405.1
OY369406.1
OY369407.1
OY369408.1
OY369409.1
OY369410.1
OY369411.1
OY369412.1
OY369413.1
OY369414.1
OY369415.1
OY369416.1
OY369417.1
OY369418.1
OY369419.1
OY369420.1
OY369421.1
OY369422.1
OY369423.1
OY369424.1
OY369425.1
OY369426.1
OY369427.1
OY369428.1
OY369429.1
OY369430.1
OY369431.1
OY369432.1
OY369433.1
OY369434.1
OY369435.1
OY369436.1
OY369437.1
OY369438.1
OY369439.1
OY369440.1
OY369441.1
OY369442.1
OY369443.1
OY369444.1
OY369445.1
OY369446.1
OY369447.1
OY369448.1
OY369449.1
OY369450.1
OY369451.1
OY369452.1
OY369453.1
OY369454.1
OY369455.1
OY369456.1
OY369457.1
OY369458.1
OY369459.1
OY369460.1
OY369461.1
OY369462.1
OY369463.1
OY369464.1
OY369465.1
OY369466.1
OY369467.1
OY369468.1
OY369469.1
OY369470.1
OY369471.1
OY369472.1
OY369473.1
OY369474.1
OY369475.1
OY369476.1
OY369477.1
OY369478.1
OY369479.1
OY369480.1
OY369481.1
OY369482.1
OY369483.1
OY369484.1
OY369485.1
OY369486.1
OY369487.1
OY369488.1
OY369489.1
OY369490.1
OY369491.1
OY369492.1
OY369493.1
OY369494.1
OY369495.1
OY369496.1
OY369497.1
OY369498.1
OY369499.1
OY369500.1
OY369501.1
OY369502.1
OY369503.1
OY369504.1
OY369505.1
OY369506.1
OY369507.1
OY369508.1
OY369509.1
OY369510.1
OY369511.1
OY369512.1
OY369513.1
OY369514.1
OY369515.1
OY369516.1
OY369517.1
OY369518.1
OY369519.1
OY369520.1
OY369521.1
OY369522.1
OY369523.1
OY369524.1
OY369525.1
OY369526.1
OY369527.1
OY369528.1
OY369529.1
OY369530.1
OY369531.1
OY369532.1
OY369533.1
OY369534.1
OY369535.1
OY369536.1
OY369537.1
OY369538.1
OY369539.1
OY369540.1
OY369541.1
OY369542.1
OY369543.1
OY369544.1
OY369545.1
OY369546.1
OY369547.1
OY369548.1
OY369549.1
OY369550.1
OY369551.1
OY369552.1
OY369553.1
OY369554.1
OY369555.1
OY369556.1
OY369557.1
OY369558.1
OY369559.1
OY369560.1
OY369561.1
OY369562.1
OY369563.1
OY369564.1
OY369565.1
OY369566.1
OY369567.1
OY369568.1
OY369569.1
OY369570.1
OY369571.1
OY369572.1
OY369573.1
OY369574.1
OY369575.1
OY369576.1
OY369577.1
OY369578.1
OY369579.1
OY369580.1
OY369581.1
OY369582.1
OY369583.1
OY369584.1
OY369585.1
OY369586.1
OY369587.1
OY369588.1
OY369589.1
OY369590.1
OY369591.1
OY369592.1
OY369593.1
OY369594.1
OY369595.1
OY369596.1
OY369597.1
OY369598.1
OY369599.1
OY369600.1
OY369601.1
OY369602.1
OY369603.1
OY369604.1
OY369605.1
OY369606.1
OY369607.1
OY369608.1
OY369609.1
OY369610.1
OY369611.1
OY369612.1
OY369613.1
OY369614.1
OY369615.1
OY369616.1
OY369617.1
OY369618.1
OY369619.1
OY369620.1
OY369621.1
OY369622.1
OY369623.1
OY369624.1
OY369625.1
OY369626.1
OY369627.1
OY369628.1
OY369629.1
OY369630.1
OY369631.1
OY369632.1
OY369633.1
OY369634.1
OY369635.1
OY369636.1
OY369637.1
OY369638.1
OY369639.1
OY369640.1
OY369641.1
OY369642.1
OY369643.1
OY369644.1
OY369645.1
OY369646.1
OY369647.1
OY369648.1
OY369649.1
OY369650.1
OY369651.1
OY369652.1
OY369653.1
OY369654.1
OY369655.1
OY369656.1
OY369657.1
OY369658.1
OY369659.1
OY369660.1
OY369661.1
OY369662.1
OY369663.1
OY369664.1
OY369665.1
OY369666.1
OY369667.1
OY369668.1
OY369669.1
OY369670.1
OY369671.1
OY369672.1
OY369673.1
OY369674.1
OY369675.1
OY369676.1
OY369677.1
OY369678.1
OY369679.1
OY369680.1
OY369681.1
OY369682.1
OY369683.1
OY369684.1
OY369685.1
OY369686.1
OY369687.1
OY369688.1
OY369689.1
OY369690.1
OY369691.1
OY369692.1
OY369693.1
OY369694.1
OY369695.1
OY369696.1
OY369697.1
OY369698.1
OY369699.1
OY369700.1
OY369701.1
OY369702.1
OY369703.1
OY369704.1
OY369705.1
OY369706.1
OY369707.1
OY369708.1
OY369709.1
OY369710.1
OY369711.1
OY369712.1
OY369713.1
OY369714.1
OY369715.1
OY369716.1
OY369717.1
OY369718.1
OY369719.1
OY369720.1
OY369721.1
OY369722.1
OY369723.1
OY369724.1
OY369725.1
OY369726.1
OY369727.1
OY369728.1
OY369729.1
OY369730.1
OY369731.1
OY369732.1
OY369733.1
OY369734.1
OY369735.1
OY369736.1
OY369737.1
OY369738.1
OY369739.1
OY369740.1
OY369741.1
OY369742.1
OY369743.1
OY369744.1
OY369745.1
OY369746.1
OY369747.1
OY369748.1
OY369749.1
OY369750.1
OY369751.1
OY369752.1
OY369753.1
OY369754.1
OY369755.1
OY369756.1
OY369757.1
OY369758.1
OY369759.1
OY369760.1
OY369761.1
OY369762.1
OY369763.1
OY369764.1
OY369765.1
OY369766.1
OY369767.1
OY369768.1
OY369769.1
OY369770.1
OY369771.1
OY369772.1
OY369773.1
OY369774.1
OY369775.1
OY369776.1
OY369777.1
OY369778.1
OY369779.1
OY369780.1
OY369781.1
OY369782.1
OY369783.1
OY369784.1
OY369785.1
OY369786.1
OY369787.1
OY369788.1
OY369789.1
OY369790.1
OY369791.1
OY369792.1
OY369793.1
OY369794.1
OY369795.1
OY369796.1
OY369797.1
OY369798.1
OY369799.1
OY369800.1
OY369801.1
OY369802.1
OY369803.1
OY369804.1
OY369805.1
OY369806.1
OY369807.1
OY369808.1
OY369809.1
OY369810.1
OY369811.1
OY369812.1
OY369813.1
OY369814.1
OY369815.1
OY369816.1
OY369817.1
OY369818.1
OY369819.1
OY369820.1
OY369821.1
OY369822.1
OY369823.1
OY369824.1
OY369825.1
OY369826.1
OY369827.1
OY369828.1
OY369829.1
OY369830.1
OY369831.1
OY369832.1
OY369833.1
OY369834.1
OY369835.1
OY369836.1
OY369837.1
OY369838.1
OY369839.1
OY369840.1
OY369841.1
OY369842.1
OY369843.1
OY369844.1
OY369845.1
OY369846.1
OY369847.1
OY369848.1
OY369849.1
OY369850.1
OY369851.1
OY369852.1
OY369853.1
OY369854.1
OY369855.1
OY369856.1
OY369857.1
OY369858.1
OY369859.1
OY369860.1
OY369861.1
OY369862.1
OY369863.1
OY369864.1
OY369865.1
OY369866.1
OY369867.1
OY369868.1
OY369869.1
OY369870.1
OY369871.1
OY369872.1
OY369873.1
OY369874.1
OY369875.1
OY369876.1
OY369877.1
OY369878.1
OY369879.1
OY369880.1
OY369881.1
OY369882.1
OY369883.1
OY369884.1
OY369885.1
OY369886.1
OY369887.1
OY369888.1
OY369889.1
OY369890.1
OY369891.1
OY369892.1
OY369893.1
OY369894.1
OY369895.1
OY369896.1
OY369897.1
OY369898.1
OY369899.1
OY369900.1
OY369901.1
OY369902.1
OY369903.1
OY369904.1
OY369905.1
OY369906.1
OY369907.1
OY369908.1
OY369909.1
OY369910.1
OY369911.1
OY369912.1
OY369913.1
OY369914.1
OY369915.1
OY369916.1
OY369917.1
OY369918.1
OY369919.1
OY369920.1
OY369921.1
OY369922.1
OY369923.1
OY369924.1
OY369925.1
OY369926.1
OY369927.1
OY369928.1
OY369929.1
OY369930.1
OY369931.1
OY369932.1
OY369933.1
OY369934.1
OY369935.1
OY369936.1
OY369937.1
OY369938.1
OY369939.1
OY369940.1
OY369941.1
OY369942.1
OY369943.1
OY369944.1
OY369945.1
OY369946.1
OY369947.1
OY369948.1
OY369949.1
OY369950.1
OY369951.1
OY369952.1
OY369953.1
OY369954.1
OY369955.1
OY369956.1
OY369957.1
OY369958.1
OY369959.1
OY369960.1
OY369961.1
OY369962.1
OY369963.1
OY369964.1
OY369965.1
OY369966.1
OY369967.1
OY369968.1
OY369969.1
OY369970.1
OY369971.1
OY369972.1
OY369973.1
OY369974.1
OY369975.1
OY369976.1
OY369977.1
OY369978.1
OY369979.1
OY369980.1
OY369981.1
OY369982.1
OY369983.1
OY369984.1
OY369985.1
OY369986.1
OY369987.1
OY369988.1
OY369989.1
OY369990.1
OY369991.1
OY369992.1
OY369993.1
OY369994.1
OY369995.1
OY369996.1
OY369997.1
OY369998.1
OY369999.1
OY370000.1
OY370001.1
OY370002.1
OY370003.1
OY370004.1
OY370005.1
OY370006.1
OY370007.1
OY370008.1
OY370009.1
OY370010.1
OY370011.1
OY370012.1
OY370013.1
OY370014.1
OY370015.1
OY370016.1
OY370017.1
OY370018.1
OY370019.1
OY370020.1
OY370021.1
OY370022.1
OY370023.1
OY370024.1
OY370025.1
OY370026.1
OY370027.1
OY370028.1
OY370029.1
OY370030.1
OY370031.1
OY370032.1
OY370033.1
OY370034.1
OY370035.1
OY370036.1
OY370037.1
OY370038.1
OY370039.1
OY370040.1
OY370041.1
OY370042.1
OY370043.1
OY370044.1
OY370045.1
OY370046.1
OY370047.1
OY370048.1
OY370049.1
OY370050.1
OY370051.1
OY370052.1
OY370053.1
OY370054.1
OY370055.1
OY370056.1
OY370057.1
OY370058.1
OY370059.1
OY370060.1
OY370061.1
OY370062.1
OY370063.1
OY370064.1
OY370065.1
OY370066.1
OY370067.1
OY370068.1
OY370069.1
OY370070.1
OY370071.1
OY370072.1
OY370073.1
OY370074.1
OY370075.1
OY370076.1
OY370077.1
OY370078.1
OY370079.1
OY370080.1
OY370081.1
OY370082.1
OY370083.1
OY370084.1
OY370085.1
OY370086.1
OY370087.1
OY370088.1
OY370089.1
OY370090.1
OY370091.1
OY370092.1
OY370093.1
OY370094.1
OY370095.1
OY370096.1
OY370097.1
OY370098.1
OY370099.1
OY370100.1
OY370101.1
OY370102.1
OY370103.1
OY370104.1
OY370105.1
OY370106.1
OY370107.1
OY370108.1
OY370109.1
OY370110.1
OY370111.1
OY370112.1
OY370113.1
OY370114.1
OY370115.1
OY370116.1
OY370117.1
OY370118.1
OY370119.1
OY370120.1
OY370121.1
OY370122.1
OY370123.1
OY370124.1
OY370125.1
OY370126.1
OY370127.1
OY370128.1
OY370129.1
OY370130.1
OY370131.1
OY370132.1
OY370133.1
OY370134.1
OY370135.1
OY370136.1
OY370137.1
OY370138.1
OY370139.1
OY370140.1
OY370141.1
OY370142.1
OY370143.1
OY370144.1
OY370145.1
OY370146.1
OY370147.1
OY370148.1
OY370149.1
OY370150.1
OY370151.1
OY370152.1
OY370153.1
OY370154.1
OY370155.1
OY370156.1
OY370157.1
OY370158.1
OY370159.1
OY370160.1
OY370161.1
OY370162.1
OY370163.1
OY370164.1
OY370165.1
OY370166.1
OY370167.1
OY370168.1
OY370169.1
OY370170.1
OY370171.1
OY370172.1
OY370173.1
OY370174.1
OY370175.1
OY370176.1
OY370177.1
OY370178.1
OY370179.1
OY370180.1
OY370181.1
OY370182.1
OY370183.1
OY370184.1
OY370185.1
OY370186.1
OY370187.1
OY370188.1
OY370189.1
OY370190.1
OY370191.1
OY370192.1
OY370193.1
OY370194.1
OY370195.1
OY370196.1
OY370197.1
OY370198.1
OY370199.1
OY370200.1
OY370201.1
OY370202.1
OY370203.1
OY370204.1
OY370205.1
OY370206.1
OY370207.1
OY370208.1
OY370209.1
OY370210.1
OY370211.1
OY370212.1
OY370213.1
OY370214.1
OY370215.1
OY370216.1
OY370217.1
OY370218.1
OY370219.1
OY370220.1
OY370221.1
OY370222.1
OY370223.1
OY370224.1
OY370225.1
OY370226.1
OY370227.1
OY370228.1
OY370229.1
OY370230.1
OY370231.1
OY370232.1
OY370233.1
OY370234.1
OY370235.1
OY370236.1
OY370237.1
OY370238.1
OY370239.1
OY370240.1
OY370241.1
OY370242.1
OY370243.1
OY370244.1
OY370245.1
OY370246.1
OY370247.1
OY370248.1
OY370249.1
OY370250.1
OY370251.1
OY370252.1
OY370253.1
OY370254.1
OY370255.1
OY370256.1
OY370257.1
OY370258.1
OY370259.1
OY370260.1
OY370261.1
OY370262.1
OY370263.1
OY370264.1
OY370265.1
OY370266.1
OY370267.1
OY370268.1
OY370269.1
OY370270.1
OY370271.1
OY370272.1
OY370273.1
OY370274.1
OY370275.1
OY370276.1
OY370277.1
OY370278.1
OY370279.1
OY370280.1
OY370281.1
OY370282.1
OY370283.1
OY370284.1
OY370285.1
OY370286.1
OY370287.1
OY370288.1
OY370289.1
OY370290.1
OY370291.1
OY370292.1
OY370293.1
OY370294.1
OY370295.1
OY370296.1
OY370297.1
OY370298.1
OY370299.1
OY370300.1
OY370301.1
OY370302.1
OY370303.1
OY370304.1
OY370305.1
OY370306.1
OY370307.1
OY370308.1
OY370309.1
OY370310.1
OY370311.1
OY370312.1
OY370313.1
OY370314.1
OY370315.1
OY370316.1
OY370317.1
OY370318.1
OY370319.1
OY370320.1
OY370321.1
OY370322.1
OY370323.1
OY370324.1
OY370325.1
OY370326.1
OY370327.1
OY370328.1
OY370329.1
OY370330.1
OY370331.1
OY370332.1
OY370333.1
OY370334.1
OY370335.1
OY370336.1
OY370337.1
OY370338.1
OY370339.1
OY370340.1
OY370341.1
OY370342.1
OY370343.1
OY370344.1
OY370345.1
OY370346.1
OY370347.1
OY370348.1
OY370349.1
OY370350.1
OY370351.1
OY370352.1
OY370353.1
OY370354.1
OY370355.1
OY370356.1
OY370357.1
OY370358.1
OY370359.1
OY370360.1
OY370361.1
OY370362.1
OY370363.1
OY370364.1
OY370365.1
OY370366.1
OY370367.1
OY370368.1
OY370369.1
OY370370.1
OY370371.1
OY370372.1
OY370373.1
OY370374.1
OY370375.1
OY370376.1
OY370377.1
OY370378.1
OY370379.1
OY370380.1
OY370381.1
OY370382.1
OY370383.1
OY370384.1
OY370385.1
OY370386.1
OY370387.1
OY370388.1
OY370389.1
OY370390.1
OY370391.1
OY370392.1
OY370393.1
OY370394.1
OY370395.1
OY370396.1
OY370397.1
OY370398.1
OY370399.1
OY370400.1
OY370401.1
OY370402.1
OY370403.1
OY370404.1
OY370405.1
OY370406.1
OY370407.1
OY370408.1
OY370409.1
OY370410.1
OY370411.1
OY370412.1
OY370413.1
OY370414.1
OY370415.1
OY370416.1
OY370417.1
OY370418.1
OY370419.1
OY370420.1
OY370421.1
OY370422.1
OY370423.1
OY370424.1
OY370425.1
OY370426.1
OY370427.1
OY370428.1
OY370429.1
OY370430.1
OY370431.1
OY370432.1
OY370433.1
OY370434.1
OY370435.1
OY370436.1
OY370437.1
OY370438.1
OY370439.1
OY370440.1
OY370441.1
OY370442.1
OY370443.1
OY370444.1
OY370445.1
OY370446.1
OY370447.1
OY370448.1
OY370449.1
OY370450.1
OY370451.1
OY370452.1
OY370453.1
OY370454.1
OY370455.1
OY370456.1
OY370457.1
OY370458.1
OY370459.1
OY370460.1
OY370461.1
OY370462.1
OY370463.1
OY370464.1
OY370465.1
OY370466.1
OY370467.1
OY370468.1
OY370469.1
OY370470.1
OY370471.1
OY370472.1
OY370473.1
OY370474.1
OY370475.1
OY370476.1
OY370477.1
OY370478.1
OY370479.1
OY370480.1
OY370481.1
OY370482.1
OY370483.1
OY370484.1
OY370485.1
OY370486.1
OY370487.1
OY370488.1
OY370489.1
OY370490.1
OY370491.1
OY370492.1
OY370493.1
OY370494.1
OY370495.1
OY370496.1
OY370497.1
OY370498.1
OY370499.1
OY370500.1
OY370501.1
OY370502.1
OY370503.1
OY370504.1
OY370505.1
OY370506.1
OY370507.1
OY370508.1
OY370509.1
OY370510.1
OY370511.1
OY370512.1
OY370513.1
OY370514.1
OY370515.1
OY370516.1
OY370517.1
OY370518.1
OY370519.1
OY370520.1
OY370521.1
OY370522.1
OY370523.1
OY370524.1
OY370525.1
OY370526.1
OY370527.1
OY370528.1
OY370529.1
OY370530.1
OY370531.1
OY370532.1
OY370533.1
OY370534.1
OY370535.1
OY370536.1
OY370537.1
OY370538.1
OY370539.1
OY370540.1
OY370541.1
OY370542.1
OY370543.1
OY370544.1
OY370545.1
OY370546.1
OY370547.1
OY370548.1
OY370549.1
OY370550.1
OY370551.1
OY370552.1
OY370553.1
OY370554.1
OY370555.1
OY370556.1
OY370557.1
OY370558.1
OY370559.1
OY370560.1
OY370561.1
OY370562.1
OY370563.1
OY370564.1
OY370565.1
OY370566.1
OY370567.1
OY370568.1
OY370569.1
OY370570.1
OY370571.1
OY370572.1
OY370573.1
OY370574.1
OY370575.1
OY370576.1
OY370577.1
OY370578.1
OY370579.1
OY370580.1
OY370581.1
OY370582.1
OY370583.1
OY370584.1
OY370585.1
OY370586.1
OY370587.1
OY370588.1
OY370589.1
OY370590.1
OY370591.1
OY370592.1
OY370593.1
OY370594.1
OY370595.1
OY370596.1
OY370597.1
OY370598.1
OY370599.1
OY370600.1
OY370601.1
OY370602.1
OY370603.1
OY370604.1
OY370605.1
OY370606.1
OY370607.1
OY370608.1
OY370609.1
OY370610.1
OY370611.1
OY370612.1
OY370613.1
OY370614.1
OY370615.1
OY370616.1
OY370617.1
OY370618.1
OY370619.1
OY370620.1
OY370621.1
OY370622.1
OY370623.1
OY370624.1
OY370625.1
OY370626.1
OY370627.1
OY370628.1
OY370629.1
OY370630.1
OY370631.1
OY370632.1
OY370633.1
OY370634.1
OY370635.1
OY370636.1
OY370637.1
OY370638.1
OY370639.1
OY370640.1
OY370641.1
OY370642.1
OY370643.1
OY370644.1
OY370645.1
OY370646.1
OY370647.1
OY370648.1
OY370649.1
OY370650.1
OY370651.1
OY370652.1
OY370653.1
OY370654.1
OY370655.1
OY370656.1
OY370657.1
OY370658.1
OY370659.1
OY370660.1
OY370661.1
OY370662.1
OY370663.1
OY370664.1
OY370665.1
OY370666.1
OY370667.1
OY370668.1
OY370669.1
OY370670.1
OY370671.1
OY370672.1
OY370673.1
OY370674.1
OY370675.1
OY370676.1
OY370677.1
OY370678.1
OY370679.1
OY370680.1
OY370681.1
OY370682.1
OY370683.1
OY370684.1
OY370685.1
OY370686.1
OY370687.1
OY370688.1
OY370689.1
OY370690.1
OY370691.1
OY370692.1
OY370693.1
OY370694.1
OY370695.1
OY370696.1
OY370697.1
OY370698.1
OY370699.1
OY370700.1
OY370701.1
OY370702.1
OY370703.1
OY370704.1
OY370705.1
OY370706.1
OY370707.1
OY370708.1
OY370709.1
OY370710.1
OY370711.1
OY370712.1
OY370713.1
OY370714.1
OY370715.1
OY370716.1
OY370717.1
OY370718.1
OY370719.1
OY370720.1
OY370721.1
OY370722.1
OY370723.1
OY370724.1
OY370725.1
OY370726.1
OY370727.1
OY370728.1
OY370729.1
OY370730.1
OY370731.1
OY370732.1
OY370733.1
OY370734.1
OY370735.1
OY370736.1
OY370737.1
OY370738.1
OY370739.1
OY370740.1
OY370741.1
OY370742.1
OY370743.1
OY370744.1
OY370745.1
OY370746.1
OY370747.1
OY370748.1
OY370749.1
OY370750.1
OY370751.1
OY370752.1
OY370753.1
OY370754.1
OY370755.1
OY370756.1
OY370757.1
OY370758.1
OY370759.1
OY370760.1
OY370761.1
OY370762.1
OY370763.1
OY370764.1
OY370765.1
OY370766.1
OY370767.1
OY370768.1
OY370769.1
OY370770.1
OY370771.1
OY370772.1
OY370773.1
OY370774.1
OY370775.1
OY370776.1
OY370777.1
OY370778.1
OY370779.1
OY370780.1
OY370781.1
OY370782.1
OY370783.1
OY370784.1
OY370785.1
OY370786.1
OY370787.1
OY370788.1
OY370789.1
OY370790.1
OY370791.1
OY370792.1
OY370793.1
OY370794.1
OY370795.1
OY370796.1
OY370797.1
OY370798.1
OY370799.1
OY370800.1
OY370801.1
OY370802.1
OY370803.1
OY370804.1
OY370805.1
OY370806.1
OY370807.1
OY370808.1
OY370809.1
OY370810.1
OY370811.1
OY370812.1
OY370813.1
OY370814.1
OY370815.1
OY370816.1
OY370817.1
OY370818.1
OY370819.1
OY370820.1
OY370821.1
OY370822.1
OY370823.1
OY370824.1
OY370825.1
OY370826.1
OY370827.1
OY370828.1
OY370829.1
OY370830.1
OY370831.1
OY370832.1
OY370833.1
OY370834.1
OY370835.1
OY370836.1
OY370837.1
OY370838.1
OY370839.1
OY370840.1
OY370841.1
OY370842.1
OY370843.1
OY370844.1
OY370845.1
OY370846.1
OY370847.1
OY370848.1
OY370849.1
OY370850.1
OY370851.1
OY370852.1
OY370853.1
OY370854.1
OY370855.1
OY370856.1
OY370857.1
OY370858.1
OY370859.1
OY370860.1
OY370861.1
OY370862.1
OY370863.1
OY370864.1
OY370865.1
OY370866.1
OY370867.1
OY370868.1
OY370869.1
OY370870.1
OY370871.1
OY370872.1
OY370873.1
OY370874.1
OY370875.1
OY370876.1
OY370877.1
OY370878.1
OY370879.1
OY370880.1
OY370881.1
OY370882.1
OY370883.1
OY370884.1
OY370885.1
OY370886.1
OY370887.1
OY370888.1
OY370889.1
OY370890.1
OY370891.1
OY370892.1
OY370893.1
OY370894.1
OY370895.1
OY370896.1
OY370897.1
OY370898.1
OY370899.1
OY370900.1
OY370901.1
OY370902.1
OY370903.1
OY370904.1
OY370905.1
OY370906.1
OY370907.1
OY370908.1
OY370909.1
OY370910.1
OY370911.1
OY370912.1
OY370913.1
OY370914.1
OY370915.1
OY370916.1
OY370917.1
OY370918.1
OY370919.1
OY370920.1
OY370921.1
OY370922.1
OY370923.1
OY370924.1
OY370925.1
OY370926.1
OY370927.1
OY370928.1
OY370929.1
OY370930.1
OY370931.1
OY370932.1
OY370933.1
OY370934.1
OY370935.1
OY370936.1
OY370937.1
OY370938.1
OY370939.1
OY370940.1
OY370941.1
OY370942.1
OY370943.1
OY370944.1
OY370945.1
OY370946.1
OY370947.1
OY370948.1
OY370949.1
OY370950.1
OY370951.1
OY370952.1
OY370953.1
OY370954.1
OY370955.1
OY370956.1
OY370957.1
OY370958.1
OY370959.1
OY370960.1
OY370961.1
OY370962.1
OY370963.1
OY370964.1
OY370965.1
OY370966.1
OY370967.1
OY370968.1
OY370969.1
OY370970.1
OY370971.1
OY370972.1
OY370973.1
OY370974.1
OY370975.1
OY370976.1
OY370977.1
OY370978.1
OY370979.1
OY370980.1
OY370981.1
OY370982.1
OY370983.1
OY370984.1
OY370985.1
OY370986.1
OY370987.1
OY370988.1
OY370989.1
OY370990.1
OY370991.1
OY370992.1
OY370993.1
OY370994.1
OY370995.1
OY370996.1
OY370997.1
OY370998.1
OY370999.1
OY371000.1
OY371001.1
OY371002.1
OY371003.1
OY371004.1
OY371005.1
OY371006.1
OY371007.1
OY371008.1
OY371009.1
OY371010.1
OY371011.1
OY371012.1
OY371013.1
OY371014.1
OY371015.1
OY371016.1
OY371017.1
OY371018.1
OY371019.1
OY371020.1
OY371021.1
OY371022.1
OY371023.1
OY371024.1
OY371025.1
OY371026.1
OY371027.1
OY371028.1
OY371029.1
OY371030.1
OY371031.1
OY371032.1
OY371033.1
OY371034.1
OY371035.1
OY371036.1
OY371037.1
OY371038.1
OY371039.1
OY371040.1
OY371041.1
OY371042.1
OY371043.1
OY371044.1
OY371045.1
OY371046.1
OY371047.1
OY371048.1
OY371049.1
OY371050.1
OY371051.1
OY371052.1
OY371053.1
OY371054.1
OY371055.1
OY371056.1
OY371057.1
OY371058.1
OY371059.1
OY371060.1
OY371061.1
OY371062.1
OY371063.1
OY371064.1
OY371065.1
OY371066.1
OY371067.1
OY371068.1
OY371069.1
OY371070.1
OY371071.1
OY371072.1
OY371073.1
OY371074.1
OY371075.1
OY371076.1
OY371077.1
OY371078.1
OY371079.1
OY371080.1
OY371081.1
OY371082.1
OY371083.1
OY371084.1
OY371085.1
OY371086.1
OY371087.1
OY371088.1
OY371089.1
OY371090.1
OY371091.1
OY371092.1
OY371093.1
OY371094.1
OY371095.1
OY371096.1
OY371097.1
OY371098.1
OY371099.1
OY371100.1
OY371101.1
OY371102.1
OY371103.1
OY371104.1
OY371105.1
OY371106.1
OY371107.1
OY371108.1
OY371109.1
OY371110.1
OY371111.1
OY371112.1
OY371113.1
OY371114.1
OY371115.1
OY371116.1
OY371117.1
OY371118.1
OY371119.1
OY371120.1
OY371121.1
OY371122.1
OY371123.1
OY371124.1
OY371125.1
OY371126.1
OY371127.1
OY371128.1
OY371129.1
OY371130.1
OY371131.1
OY371132.1
OY371133.1
OY371134.1
OY371135.1
OY371136.1
OY371137.1
OY371138.1
OY371139.1
OY371140.1
OY371141.1
OY371142.1
OY371143.1
OY371144.1
OY371145.1
OY371146.1
OY371147.1
OY371148.1
OY371149.1
OY371150.1
OY371151.1
OY371152.1
OY371153.1
OY371154.1
OY371155.1
OY371156.1
OY371157.1
OY371158.1
OY371159.1
OY371160.1
OY371161.1
OY371162.1
OY371163.1
OY371164.1
OY371165.1
OY371166.1
OY371167.1
OY371168.1
OY371169.1
OY371170.1
OY371171.1
OY371172.1
OY371173.1
OY371174.1
OY371175.1
OY371176.1
OY371177.1
OY371178.1
OY371179.1
OY371180.1
OY371181.1
OY371182.1
OY371183.1
OY371184.1
OY371185.1
OY371186.1
OY371187.1
OY371188.1
OY371189.1
OY371190.1
OY371191.1
OY371192.1
OY371193.1
OY371194.1
OY371195.1
OY371196.1
OY371197.1
OY371198.1
OY371199.1
OY371200.1
OY371201.1
OY371202.1
OY371203.1
OY371204.1
OY371205.1
OY371206.1
OY371207.1
OY371208.1
OY371209.1
OY371210.1
OY371211.1
OY371212.1
OY371213.1
OY371214.1
OY371215.1
OY371216.1
OY371217.1
OY371218.1
OY371219.1
OY371220.1
OY371221.1
OY371222.1
OY371223.1
OY371224.1
OY371225.1
OY371226.1
OY371227.1
OY371228.1
OY371229.1
OY371230.1
OY371231.1
OY371232.1
OY371233.1
OY371234.1
OY371235.1
OY371236.1
OY371237.1
OY371238.1
OY371239.1
OY371240.1
OY371241.1
OY371242.1
OY371243.1
OY371244.1
OY371245.1
OY371246.1
OY371247.1
OY371248.1
OY371249.1
OY371250.1
OY371251.1
OY371252.1
OY371253.1
OY371254.1
OY371255.1
OY371256.1
OY371257.1
OY371258.1
OY371259.1
OY371260.1
OY371261.1
OY371262.1
OY371263.1
OY371264.1
OY371265.1
OY371266.1
OY371267.1
OY371268.1
OY371269.1
OY371270.1
OY371271.1
OY371272.1
OY371273.1
OY371274.1
OY371275.1
OY371276.1
OY371277.1
OY371278.1
OY371279.1
OY371280.1
OY371281.1
OY371282.1
OY371283.1
OY371284.1
OY371285.1
OY371286.1
OY371287.1
OY371288.1
OY371289.1
OY371290.1
OY371291.1
OY371292.1
OY371293.1
OY371294.1
OY371295.1
OY371296.1
OY371297.1
OY371298.1
OY371299.1
OY371300.1
OY371301.1
OY371302.1
OY371303.1
OY371304.1
OY371305.1
OY371306.1
OY371307.1
OY371308.1
OY371309.1
OY371310.1
OY371311.1
OY371312.1
OY371313.1
OY371314.1
OY371315.1
OY371316.1
OY371317.1
OY371318.1
OY371319.1
OY371320.1
OY371321.1
OY371322.1
OY371323.1
OY371324.1
OY371325.1
OY371326.1
OY371327.1
OY371328.1
OY371329.1
OY371330.1
OY371331.1
OY371332.1
OY371333.1
OY371334.1
OY371335.1
OY371336.1
OY371337.1
OY371338.1
OY371339.1
OY371340.1
OY371341.1
OY371342.1
OY371343.1
OY371344.1
OY371345.1
OY371346.1
OY371347.1
OY371348.1
OY371349.1
OY371350.1
OY371351.1
OY371352.1
OY371353.1
OY371354.1
OY371355.1
OY371356.1
OY371357.1
OY371358.1
OY371359.1
OY371360.1
OY371361.1
OY371362.1
OY371363.1
OY371364.1
OY371365.1
OY371366.1
OY371367.1
OY371368.1
OY371369.1
OY371370.1
OY371371.1
OY371372.1
OY371373.1
OY371374.1
OY371375.1
OY371376.1
OY371377.1
OY371378.1
OY371379.1
OY371380.1
OY371381.1
OY371382.1
OY371383.1
OY371384.1
OY371385.1
OY371386.1
OY371387.1
OY371388.1
OY371389.1
OY371390.1
OY371391.1
OY371392.1
OY371393.1
OY371394.1
OY371395.1
OY371396.1
OY371397.1
OY371398.1
OY371399.1
OY371400.1
OY371401.1
OY371402.1
OY371403.1
OY371404.1
OY371405.1
OY371406.1
OY371407.1
OY371408.1
OY371409.1
OY371410.1
OY371411.1
OY371412.1
OY371413.1
OY371414.1
OY371415.1
OY371416.1
OY371417.1
OY371418.1
OY371419.1
OY371420.1
OY371421.1
OY371422.1
OY371423.1
OY371424.1
OY371425.1
OY371426.1
OY371427.1
OY371428.1
OY371429.1
OY371430.1
OY371431.1
OY371432.1
OY371433.1
OY371434.1
OY371435.1
OY371436.1
OY371437.1
OY371438.1
OY371439.1
OY371440.1
OY371441.1
OY371442.1
OY371443.1
OY371444.1
OY371445.1
OY371446.1
OY371447.1
OY371448.1
OY371449.1
OY371450.1
OY371451.1
OY371452.1
OY371453.1
OY371454.1
OY371455.1
OY371456.1
OY371457.1
OY371458.1
OY371459.1
OY371460.1
OY371461.1
OY371462.1
OY371463.1
OY371464.1
OY371465.1
OY371466.1
OY371467.1
OY371468.1
OY371469.1
OY371470.1
OY371471.1
OY371472.1
OY371473.1
OY371474.1
OY371475.1
OY371476.1
OY371477.1
OY371478.1
OY371479.1
OY371480.1
OY371481.1
OY371482.1
OY371483.1
OY371484.1
OY371485.1
OY371486.1
OY371487.1
OY371488.1
OY371489.1
OY371490.1
OY371491.1
OY371492.1
OY371493.1
OY371494.1
OY371495.1
OY371496.1
OY371497.1
OY371498.1
OY371499.1
OY371500.1
OY371501.1
OY371502.1
OY371503.1
OY371504.1
OY371505.1
OY371506.1
OY371507.1
OY371508.1
OY371509.1
OY371510.1
OY371511.1
OY371512.1
OY371513.1
OY371514.1
OY371515.1
OY371516.1
OY371517.1
OY371518.1
OY371519.1
OY371520.1
OY371521.1
OY371522.1
OY371523.1
OY371524.1
OY371525.1
OY371526.1
OY371527.1
OY371528.1
OY371529.1
OY371530.1
OY371531.1
OY371532.1
OY371533.1
OY371534.1
OY371535.1
OY371536.1
OY371537.1
OY371538.1
OY371539.1
OY371540.1
OY371541.1
OY371542.1
OY371543.1
OY371544.1
OY371545.1
OY371546.1
OY371547.1
OY371548.1
OY371549.1
OY371550.1
OY371551.1
OY371552.1
OY371553.1
OY371554.1
OY371555.1
OY371556.1
OY371557.1
OY371558.1
OY371559.1
OY371560.1
OY371561.1
OY371562.1
OY371563.1
OY371564.1
OY371565.1
OY371566.1
OY371567.1
OY371568.1
OY371569.1
OY371570.1
OY371571.1
OY371572.1
OY371573.1
OY371574.1
OY371575.1
OY371576.1
OY371577.1
OY371578.1
OY371579.1
OY371580.1
OY371581.1
OY371582.1
OY371583.1
OY371584.1
OY371585.1
OY371586.1
OY371587.1
OY371588.1
OY371589.1
OY371590.1
OY371591.1
OY371592.1
OY371593.1
OY371594.1
OY371595.1
OY371596.1
OY371597.1
OY371598.1
OY371599.1
OY371600.1
OY371601.1
OY371602.1
OY371603.1
OY371604.1
OY371605.1
OY371606.1
OY371607.1
OY371608.1
OY371609.1
OY371610.1
OY371611.1
OY371612.1
OY371613.1
OY371614.1
OY371615.1
OY371616.1
OY371617.1
OY371618.1
OY371619.1
OY371620.1
OY371621.1
OY371622.1
OY371623.1
OY371624.1
OY371625.1
OY371626.1
OY371627.1
OY371628.1
OY371629.1
OY371630.1
OY371631.1
OY371632.1
OY371633.1
OY371634.1
OY371635.1
OY371636.1
OY371637.1
OY371638.1
OY371639.1
OY371640.1
OY371641.1
OY371642.1
OY371643.1
OY371644.1
OY371645.1
OY371646.1
OY371647.1
OY371648.1
OY371649.1
OY371650.1
OY371651.1
OY371652.1
OY371653.1
OY371654.1
OY371655.1
OY371656.1
OY371657.1
OY371658.1
OY371659.1
OY371660.1
OY371661.1
OY371662.1
OY371663.1
OY371664.1
OY371665.1
OY371666.1
OY371667.1
OY371668.1
OY371669.1
OY371670.1
OY371671.1
OY371672.1
OY371673.1
OY371674.1
OY371675.1
OY371676.1
OY371677.1
OY371678.1
OY371679.1
OY371680.1
OY371681.1
OY371682.1
OY371683.1
OY371684.1
OY371685.1
OY371686.1
OY371687.1
OY371688.1
OY371689.1
OY371690.1
OY371691.1
OY371692.1
OY371693.1
OY371694.1
OY371695.1
OY371696.1
OY371697.1
OY371698.1
OY371699.1
OY371700.1
OY371701.1
OY371702.1
OY371703.1
OY371704.1
OY371705.1
OY371706.1
OY371707.1
OY371708.1
OY371709.1
OY371710.1
OY371711.1
OY371712.1
OY371713.1
OY371714.1
OY371715.1
OY371716.1
OY371717.1
OY371718.1
OY371719.1
OY371720.1
OY371721.1
OY371722.1
OY371723.1
OY371724.1
OY371725.1
OY371726.1
OY371727.1
OY371728.1
OY371729.1
OY371730.1
OY371731.1
OY371732.1
OY371733.1
OY371734.1
OY371735.1
OY371736.1
OY371737.1
OY371738.1
OY371739.1
OY371740.1
OY371741.1
OY371742.1
OY371743.1
OY371744.1
OY371745.1
OY371746.1
OY371747.1
OY371748.1
OY371749.1
OY371750.1
OY371751.1
OY371752.1
OY371753.1
OY371754.1
OY371755.1
OY371756.1
OY371757.1
OY371758.1
OY371759.1
OY371760.1
OY371761.1
OY371762.1
OY371763.1
OY371764.1
OY371765.1
OY371766.1
OY371767.1
OY371768.1
OY371769.1
OY371770.1
OY371771.1
OY371772.1
OY371773.1
OY371774.1
OY371775.1
OY371776.1
OY371777.1
OY371778.1
OY371779.1
OY371780.1
OY371781.1
OY371782.1
OY371783.1
OY371784.1
OY371785.1
OY371786.1
OY371787.1
OY371788.1
OY371789.1
OY371790.1
OY371791.1
OY371792.1
OY371793.1
OY371794.1
OY371795.1
OY371796.1
OY371797.1
OY371798.1
OY371799.1
OY371800.1
OY371801.1
OY371802.1
OY371803.1
OY371804.1
OY371805.1
OY371806.1
OY371807.1
OY371808.1
OY371809.1
OY371810.1
OY371811.1
OY371812.1
OY371813.1
OY371814.1
OY371815.1
OY371816.1
OY371817.1
OY371818.1
OY371819.1
OY371820.1
OY371821.1
OY371822.1
OY371823.1
OY371824.1
OY371825.1
OY371826.1
OY371827.1
OY371828.1
OY371829.1
OY371830.1
OY371831.1
OY371832.1
OY371833.1
OY371834.1
OY371835.1
OY371836.1
OY371837.1
OY371838.1
OY371839.1
OY371840.1
OY371841.1
OY371842.1
OY371843.1
OY371844.1
OY371845.1
OY371846.1
OY371847.1
OY371848.1
OY371849.1
OY371850.1
OY371851.1
OY371852.1
OY371853.1
OY371854.1
OY371855.1
OY371856.1
OY371857.1
OY371858.1
OY371859.1
OY371860.1
OY371861.1
OY371862.1
OY371863.1
OY371864.1
OY371865.1
OY371866.1
OY371867.1
OY371868.1
OY371869.1
OY371870.1
OY371871.1
OY371872.1
OY371873.1
OY371874.1
OY371875.1
OY371876.1
OY371877.1
OY371878.1
OY371879.1
OY371880.1
OY371881.1
OY371882.1
OY371883.1
OY371884.1
OY371885.1
OY371886.1
OY371887.1
OY371888.1
OY371889.1
OY371890.1
OY371891.1
OY371892.1
OY371893.1
OY371894.1
OY371895.1
OY371896.1
OY371897.1
OY371898.1
OY371899.1
OY371900.1
OY371901.1
OY371902.1
OY371903.1
OY371904.1
OY371905.1
OY371906.1
OY371907.1
OY371908.1
OY371909.1
OY371910.1
OY371911.1
OY371912.1
OY371913.1
OY371914.1
OY371915.1
OY371916.1
OY371917.1
OY371918.1
OY371919.1
OY371920.1
OY371921.1
OY371922.1
OY371923.1
OY371924.1
OY371925.1
OY371926.1
OY371927.1
OY371928.1
OY371929.1
OY371930.1
OY371931.1
OY371932.1
OY371933.1
OY371934.1
OY371935.1
OY371936.1
OY371937.1
OY371938.1
OY371939.1
OY371940.1
OY371941.1
OY371942.1
OY371943.1
OY371944.1
OY371945.1
OY371946.1
OY371947.1
OY371948.1
OY371949.1
OY371950.1
OY371951.1
OY371952.1
OY371953.1
OY371954.1
OY371955.1
OY371956.1
OY371957.1
OY371958.1
OY371959.1
OY371960.1
OY371961.1
OY371962.1
OY371963.1
OY371964.1
OY371965.1
OY371966.1
OY371967.1
OY371968.1
OY371969.1
OY371970.1
OY371971.1
OY371972.1
OY371973.1
OY371974.1
OY371975.1
OY371976.1
OY371977.1
OY371978.1
OY371979.1
OY371980.1
OY371981.1
OY371982.1
OY371983.1
OY371984.1
OY371985.1
OY371986.1
OY371987.1
OY371988.1
OY371989.1
OY371990.1
OY371991.1
OY371992.1
OY371993.1
OY371994.1
OY371995.1
OY371996.1
OY371997.1
OY371998.1
OY371999.1
OY372000.1
OY372001.1
OY372002.1
OY372003.1
OY372004.1
OY372005.1
OY372006.1
OY372007.1
OY372008.1
OY372009.1
OY372010.1
OY372011.1
OY372012.1
OY372013.1
OY372014.1
OY372015.1
OY372016.1
OY372017.1
OY372018.1
OY372019.1
OY372020.1
OY372021.1
OY372022.1
OY372023.1
OY372024.1
OY372025.1
OY372026.1
OY372027.1
OY372028.1
OY372029.1
OY372030.1
OY372031.1
OY372032.1
OY372033.1
OY372034.1
OY372035.1
OY372036.1
OY372037.1
OY372038.1
OY372039.1
OY372040.1
OY372041.1
OY372042.1
OY372043.1
OY372044.1
OY372045.1
OY372046.1
OY372047.1
OY372048.1
OY372049.1
OY372050.1
OY372051.1
OY372052.1
OY372053.1
OY372054.1
OY372055.1
OY372056.1
OY372057.1
OY372058.1
OY372059.1
OY372060.1
OY372061.1
OY372062.1
OY372063.1
OY372064.1
OY372065.1
OY372066.1
OY372067.1
OY372068.1
OY372069.1
OY372070.1
OY372071.1
OY372072.1
OY372073.1
OY372074.1
OY372075.1
OY372076.1
OY372077.1
OY372078.1
OY372079.1
OY372080.1
OY372081.1
OY372082.1
OY372083.1
OY372084.1
OY372085.1
OY372086.1
OY372087.1
OY372088.1
OY372089.1
OY372090.1
OY372091.1
OY372092.1
OY372093.1
OY372094.1
OY372095.1
OY372096.1
OY372097.1
OY372098.1
OY372099.1
OY372100.1
OY372101.1
OY372102.1
OY372103.1
OY372104.1
OY372105.1
OY372106.1
OY372107.1
OY372108.1
OY372109.1
OY372110.1
OY372111.1
OY372112.1
OY372113.1
OY372114.1
OY372115.1
OY372116.1
OY372117.1
OY372118.1
OY372119.1
OY372120.1
OY372121.1
OY372122.1
OY372123.1
OY372124.1
OY372125.1
OY372126.1
OY372127.1
OY372128.1
OY372129.1
OY372130.1
OY372131.1
OY372132.1
OY372133.1
OY372134.1
OY372135.1
OY372136.1
OY372137.1
OY372138.1
OY372139.1
OY372140.1
OY372141.1
OY372142.1
OY372143.1
OY372144.1
OY372145.1
OY372146.1
OY372147.1
OY372148.1
OY372149.1
OY372150.1
OY372151.1
OY372152.1
OY372153.1
OY372154.1
OY372155.1
OY372156.1
OY372157.1
OY372158.1
OY372159.1
OY372160.1
OY372161.1
OY372162.1
OY372163.1
OY372164.1
OY372165.1
OY372166.1
OY372167.1
OY372168.1
OY372169.1
OY372170.1
OY372171.1
OY372172.1
OY372173.1
OY372174.1
OY372175.1
OY372176.1
OY372177.1
OY372178.1
OY372179.1
OY372180.1
OY372181.1
OY372182.1
OY372183.1
OY372184.1
OY372185.1
OY372186.1
OY372187.1
OY372188.1
OY372189.1
OY372190.1
OY372191.1
OY372192.1
OY372193.1
OY372194.1
OY372195.1
OY372196.1
OY372197.1
OY372198.1
OY372199.1
OY372200.1
OY372201.1
OY372202.1
OY372203.1
OY372204.1
OY372205.1
OY372206.1
OY372207.1
OY372208.1
OY372209.1
OY372210.1
OY372211.1
OY372212.1
OY372213.1
OY372214.1
OY372215.1
OY372216.1
OY372217.1
OY372218.1
OY372219.1
OY372220.1
OY372221.1
OY372222.1
OY372223.1
OY372224.1
OY372225.1
OY372226.1
OY372227.1
OY372228.1
OY372229.1
OY372230.1
OY372231.1
OY372232.1
OY372233.1
OY372234.1
OY372235.1
OY372236.1
OY372237.1
OY372238.1
OY372239.1
OY372240.1
OY372241.1
OY372242.1
OY372243.1
OY372244.1
OY372245.1
OY372246.1
OY372247.1
OY372248.1
OY372249.1
OY372250.1
OY372251.1
OY372252.1
OY372253.1
OY372254.1
OY372255.1
OY372256.1
OY372257.1
OY372258.1
OY372259.1
OY372260.1
OY372261.1
OY372262.1
OY372263.1
OY372264.1
OY372265.1
OY372266.1
OY372267.1
OY372268.1
OY372269.1
OY372270.1
OY372271.1
OY372272.1
OY372273.1
OY372274.1
OY372275.1
OY372276.1
OY372277.1
OY372278.1
OY372279.1
OY372280.1
OY372281.1
OY372282.1
OY372283.1
OY372284.1
OY372285.1
OY372286.1
OY372287.1
OY372288.1
OY372289.1
OY372290.1
OY372291.1
OY372292.1
OY372293.1
OY372294.1
OY372295.1
OY372296.1
OY372297.1
OY372298.1
OY372299.1
OY372300.1
OY372301.1
OY372302.1
OY372303.1
OY372304.1
OY372305.1
OY372306.1
OY372307.1
OY372308.1
OY372309.1
OY372310.1
OY372311.1
OY372312.1
OY372313.1
OY372314.1
OY372315.1
OY372316.1
OY372317.1
OY372318.1
OY372319.1
OY372320.1
OY372321.1
OY372322.1
OY372323.1
OY372324.1
OY372325.1
OY372326.1
OY372327.1
OY372328.1
OY372329.1
OY372330.1
OY372331.1
OY372332.1
OY372333.1
OY372334.1
OY372335.1
OY372336.1
OY372337.1
OY372338.1
OY372339.1
OY372340.1
OY372341.1
OY372342.1
OY372343.1
OY372344.1
OY372345.1
OY372346.1
OY372347.1
OY372348.1
OY372349.1
OY372350.1
OY372351.1
OY372352.1
OY372353.1
OY372354.1
OY372355.1
OY372356.1
OY372357.1
OY372358.1
OY372359.1
OY372360.1
OY372361.1
OY372362.1
OY372363.1
OY372364.1
OY372365.1
OY372366.1
OY372367.1
OY372368.1
OY372369.1
OY372370.1
OY372371.1
OY372372.1
OY372373.1
OY372374.1
OY372375.1
OY372376.1
OY372377.1
OY372378.1
OY372379.1
OY372380.1
OY372381.1
OY372382.1
OY372383.1
OY372384.1
OY372385.1
OY372386.1
OY372387.1
OY372388.1
OY372389.1
OY372390.1
OY372391.1
OY372392.1
OY372393.1
OY372394.1
OY372395.1
OY372396.1
OY372397.1
OY372398.1
OY372399.1
OY372400.1
OY372401.1
OY372402.1
OY372403.1
OY372404.1
OY372405.1
OY372406.1
OY372407.1
OY372408.1
OY372409.1
OY372410.1
OY372411.1
OY372412.1
OY372413.1
OY372414.1
OY372415.1
OY372416.1
OY372417.1
OY372418.1
OY372419.1
OY372420.1
OY372421.1
OY372422.1
OY372423.1
OY372424.1
OY372425.1
OY372426.1
OY372427.1
OY372428.1
OY372429.1
OY372430.1
OY372431.1
OY372432.1
OY372433.1
OY372434.1
OY372435.1
OY372436.1
OY372437.1
OY372438.1
OY372439.1
OY372440.1
OY372441.1
OY372442.1
OY372443.1
OY372444.1
OY372445.1
OY372446.1
OY372447.1
OY372448.1
OY372449.1
OY372450.1
OY372451.1
OY372452.1
OY372453.1
OY372454.1
OY372455.1
OY372456.1
OY372457.1
OY372458.1
OY372459.1
OY372460.1
OY372461.1
OY372462.1
OY372463.1
OY372464.1
OY372465.1
OY372466.1
OY372467.1
OY372468.1
OY372469.1
OY372470.1
OY372471.1
OY372472.1
OY372473.1
OY372474.1
OY372475.1
OY372476.1
OY372477.1
OY372478.1
OY372479.1
OY372480.1
OY372481.1
OY372482.1
OY372483.1
OY372484.1
OY372485.1
OY372486.1
OY372487.1
OY372488.1
OY372489.1
OY372490.1
OY372491.1
OY372492.1
OY372493.1
OY372494.1
OY372495.1
OY372496.1
OY372497.1
OY372498.1
OY372499.1
OY372500.1
OY372501.1
OY372502.1
OY372503.1
OY372504.1
OY372505.1
OY372506.1
OY372507.1
OY372508.1
OY372509.1
OY372510.1
OY372511.1
OY372512.1
OY372513.1
OY372514.1
OY372515.1
OY372516.1
OY372517.1
OY372518.1
OY372519.1
OY372520.1
OY372521.1
OY372522.1
OY372523.1
OY372524.1
OY372525.1
OY372526.1
OY372527.1
OY372528.1
OY372529.1
OY372530.1
OY372531.1
OY372532.1
OY372533.1
OY372534.1
OY372535.1
OY372536.1
OY372537.1
OY372538.1
OY372539.1
OY372540.1
OY372541.1
OY372542.1
OY372543.1
OY372544.1
OY372545.1
OY372546.1
OY372547.1
OY372548.1
OY372549.1
OY372550.1
OY372551.1
OY372552.1
OY372553.1
OY372554.1
OY372555.1
OY372556.1
OY372557.1
OY372558.1
OY372559.1
OY372560.1
OY372561.1
OY372562.1
OY372563.1
OY372564.1
OY372565.1
OY372566.1
OY372567.1
OY372568.1
OY372569.1
OY372570.1
OY372571.1
OY372572.1
OY372573.1
OY372574.1
OY372575.1
OY372576.1
OY372577.1
OY372578.1
OY372579.1
OY372580.1
OY372581.1
OY372582.1
OY372583.1
OY372584.1
OY372585.1
OY372586.1
OY372587.1
OY372588.1
OY372589.1
OY372590.1
OY372591.1
OY372592.1
OY372593.1
OY372594.1
OY372595.1
OY372596.1
OY372597.1
OY372598.1
OY372599.1
OY372600.1
OY372601.1
OY372602.1
OY372603.1
OY372604.1
OY372605.1
OY372606.1
OY372607.1
OY372608.1
OY372609.1
OY372610.1
OY372611.1
OY372612.1
OY372613.1
OY372614.1
OY372615.1
OY372616.1
OY372617.1
OY372618.1
OY372619.1
OY372620.1
OY372621.1
OY372622.1
OY372623.1
OY372624.1
OY372625.1
OY372626.1
OY372627.1
OY372628.1
OY372629.1
OY372630.1
OY372631.1
OY372632.1
OY372633.1
OY372634.1
OY372635.1
OY372636.1
OY372637.1
OY372638.1
OY372639.1
OY372640.1
OY372641.1
OY372642.1
OY372643.1
OY372644.1
OY372645.1
OY372646.1
OY372647.1
OY372648.1
OY372649.1
OY372650.1
OY372651.1
OY372652.1
OY372653.1
OY372654.1
OY372655.1
OY372656.1
OY372657.1
OY372658.1
OY372659.1
OY372660.1
OY372661.1
OY372662.1
OY372663.1
OY372664.1
OY372665.1
OY372666.1
OY372667.1
OY372668.1
OY372669.1
OY372670.1
OY372671.1
OY372672.1
OY372673.1
OY372674.1
OY372675.1
OY372676.1
OY372677.1
OY372678.1
OY372679.1
OY372680.1
OY372681.1
OY372682.1
OY372683.1
OY372684.1
OY372685.1
OY372686.1
OY372687.1
OY372688.1
OY372689.1
OY372690.1
OY372691.1
OY372692.1
OY372693.1
OY372694.1
OY372695.1
OY372696.1
OY372697.1
OY372698.1
OY372699.1
OY372700.1
OY372701.1
OY372702.1
OY372703.1
OY372704.1
OY372705.1
OY372706.1
OY372707.1
OY372708.1
OY372709.1
OY372710.1
OY372711.1
OY372712.1
OY372713.1
OY372714.1
OY372715.1
OY372716.1
OY372717.1
OY372718.1
OY372719.1
OY372720.1
OY372721.1
OY372722.1
OY372723.1
OY372724.1
OY372725.1
OY372726.1
OY372727.1
OY372728.1
OY372729.1
OY372730.1
OY372731.1
OY372732.1
OY372733.1
OY372734.1
OY372735.1
OY372736.1
OY372737.1
OY372738.1
OY372739.1
OY372740.1
OY372741.1
OY372742.1
OY372743.1
OY372744.1
OY372745.1
OY372746.1
OY372747.1
OY372748.1
OY372749.1
OY372750.1
OY372751.1
OY372752.1
OY372753.1
OY372754.1
OY372755.1
OY372756.1
OY372757.1
OY372758.1
OY372759.1
OY372760.1
OY372761.1
OY372762.1
OY372763.1
OY372764.1
OY372765.1
OY372766.1
OY372767.1
OY372768.1
OY372769.1
OY372770.1
OY372771.1
OY372772.1
OY372773.1
OY372774.1
OY372775.1
OY372776.1
OY372777.1
OY372778.1
OY372779.1
OY372780.1
OY372781.1
OY372782.1
OY372783.1
OY372784.1
OY372785.1
OY372786.1
OY372787.1
OY372788.1
OY372789.1
OY372790.1
OY372791.1
OY372792.1
OY372793.1
OY372794.1
OY372795.1
OY372796.1
OY372797.1
OY372798.1
OY372799.1
OY372800.1
OY372801.1
OY372802.1
OY372803.1
OY372804.1
OY372805.1
OY372806.1
OY372807.1
OY372808.1
OY372809.1
OY372810.1
OY372811.1
OY372812.1
OY372813.1
OY372814.1
OY372815.1
OY372816.1
OY372817.1
OY372818.1
OY372819.1
OY372820.1
OY372821.1
OY372822.1
OY372823.1
OY372824.1
OY372825.1
OY372826.1
OY372827.1
OY372828.1
OY372829.1
OY372830.1
OY372831.1
OY372832.1
OY372833.1
OY372834.1
OY372835.1
OY372836.1
OY372837.1
OY372838.1
OY372839.1
OY372840.1
OY372841.1
OY372842.1
OY372843.1
OY372844.1
OY372845.1
OY372846.1
OY372847.1
OY372848.1
OY372849.1
OY372850.1
OY372851.1
OY372852.1
OY372853.1
OY372854.1
OY372855.1
OY372856.1
OY372857.1
OY372858.1
OY372859.1
OY372860.1
OY372861.1
OY372862.1
OY372863.1
OY372864.1
OY372865.1
OY372866.1
OY372867.1
OY372868.1
OY372869.1
OY372870.1
OY372871.1
OY372872.1
OY372873.1
OY372874.1
OY372875.1
OY372876.1
OY372877.1
OY372878.1
OY372879.1
OY372880.1
OY372881.1
OY372882.1
OY372883.1
OY372884.1
OY372885.1
OY372886.1
OY372887.1
OY372888.1
OY372889.1
OY372890.1
OY372891.1
OY372892.1
OY372893.1
OY372894.1
OY372895.1
OY372896.1
OY372897.1
OY372898.1
OY372899.1
OY372900.1
OY372901.1
OY372902.1
OY372903.1
OY372904.1
OY372905.1
OY372906.1
OY372907.1
OY372908.1
OY372909.1
OY372910.1
OY372911.1
OY372912.1
OY372913.1
OY372914.1
OY372915.1
OY372916.1
OY372917.1
OY372918.1
OY372919.1
OY372920.1
OY372921.1
OY372922.1
OY372923.1
OY372924.1
OY372925.1
OY372926.1
OY372927.1
OY372928.1
OY372929.1
OY372930.1
OY372931.1
OY372932.1
OY372933.1
OY372934.1
OY372935.1
OY372936.1
OY372937.1
OY372938.1
OY372939.1
OY372940.1
OY372941.1
OY372942.1
OY372943.1
OY372944.1
OY372945.1
OY372946.1
OY372947.1
OY372948.1
OY372949.1
OY372950.1
OY372951.1
OY372952.1
OY372953.1
OY372954.1
OY372955.1
OY372956.1
OY372957.1
OY372958.1
OY372959.1
OY372960.1
OY372961.1
OY372962.1
OY372963.1
OY372964.1
OY372965.1
OY372966.1
OY372967.1
OY372968.1
OY372969.1
OY372970.1
OY372971.1
OY372972.1
OY372973.1
OY372974.1
OY372975.1
OY372976.1
OY372977.1
OY372978.1
OY372979.1
OY372980.1
OY372981.1
OY372982.1
OY372983.1
OY372984.1
OY372985.1
OY372986.1
OY372987.1
OY372988.1
OY372989.1
OY372990.1
OY372991.1
OY372992.1
OY372993.1
OY372994.1
OY372995.1
OY372996.1
OY372997.1
OY372998.1
OY372999.1
OY373000.1
OY373001.1
OY373002.1
OY373003.1
OY373004.1
OY373005.1
OY373006.1
OY373007.1
OY373008.1
OY373009.1
OY373010.1
OY373011.1
OY373012.1
OY373013.1
OY373014.1
OY373015.1
OY373016.1
OY373017.1
OY373018.1
OY373019.1
OY373020.1
OY373021.1
OY373022.1
OY373023.1
OY373024.1
OY373025.1
OY373026.1
OY373027.1
OY373028.1
OY373029.1
OY373030.1
OY373031.1
OY373032.1
OY373033.1
OY373034.1
OY373035.1
OY373036.1
OY373037.1
OY373038.1
OY373039.1
OY373040.1
OY373041.1
OY373042.1
OY373043.1
OY373044.1
OY373045.1
OY373046.1
OY373047.1
OY373048.1
OY373049.1
OY373050.1
OY373051.1
OY373052.1
OY373053.1
OY373054.1
OY373055.1
OY373056.1
OY373057.1
OY373058.1
OY373059.1
OY373060.1
OY373061.1
OY373062.1
OY373063.1
OY373064.1
OY373065.1
OY373066.1
OY373067.1
OY373068.1
OY373069.1
OY373070.1
OY373071.1
OY373072.1
OY373073.1
OY373074.1
OY373075.1
OY373076.1
OY373077.1
OY373078.1
OY373079.1
OY373080.1
OY373081.1
OY373082.1
OY373083.1
OY373084.1
OY373085.1
OY373086.1
OY373087.1
OY373088.1
OY373089.1
OY373090.1
OY373091.1
OY373092.1
OY373093.1
OY373094.1
OY373095.1
OY373096.1
OY373097.1
OY373098.1
OY373099.1
OY373100.1
OY373101.1
OY373102.1
OY373103.1
OY373104.1
OY373105.1
OY373106.1
OY373107.1
OY373108.1
OY373109.1
OY373110.1
OY373111.1
OY373112.1
OY373113.1
OY373114.1
OY373115.1
OY373116.1
OY373117.1
OY373118.1
OY373119.1
OY373120.1
OY373121.1
OY373122.1
OY373123.1
OY373124.1
OY373125.1
OY373126.1
OY373127.1
OY373128.1
OY373129.1
OY373130.1
OY373131.1
OY373132.1
OY373133.1
OY373134.1
OY373135.1
OY373136.1
OY373137.1
OY373138.1
OY373139.1
OY373140.1
OY373141.1
OY373142.1
OY373143.1
OY373144.1
OY373145.1
OY373146.1
OY373147.1
OY373148.1
OY373149.1
OY373150.1
OY373151.1
OY373152.1
OY373153.1
OY373154.1
OY373155.1
OY373156.1
OY373157.1
OY373158.1
OY373159.1
OY373160.1
OY373161.1
OY373162.1
OY373163.1
OY373164.1
OY373165.1
OY373166.1
OY373167.1
OY373168.1
OY373169.1
OY373170.1
OY373171.1
OY373172.1
OY373173.1
OY373174.1
OY373175.1
OY373176.1
OY373177.1
OY373178.1
OY373179.1
OY373180.1
OY373181.1
OY373182.1
OY373183.1
OY373184.1
OY373185.1
OY373186.1
OY373187.1
OY373188.1
OY373189.1
OY373190.1
OY373191.1
OY373192.1
OY373193.1
OY373194.1
OY373195.1
OY373196.1
OY373197.1
OY373198.1
OY373199.1
OY373200.1
OY373201.1
OY373202.1
OY373203.1
OY373204.1
OY373205.1
OY373206.1
OY373207.1
OY373208.1
OY373209.1
OY373210.1
OY373211.1
OY373212.1
OY373213.1
OY373214.1
OY373215.1
OY373216.1
OY373217.1
OY373218.1
OY373219.1
OY373220.1
OY373221.1
OY373222.1
OY373223.1
OY373224.1
OY373225.1
OY373226.1
OY373227.1
OY373228.1
OY373229.1
OY373230.1
OY373231.1
OY373232.1
OY373233.1
OY373234.1
OY373235.1
OY373236.1
OY373237.1
OY373238.1
OY373239.1
OY373240.1
OY373241.1
OY373242.1
OY373243.1
OY373244.1
OY373245.1
OY373246.1
OY373247.1
OY373248.1
OY373249.1
OY373250.1
OY373251.1
OY373252.1
OY373253.1
OY373254.1
OY373255.1
OY373256.1
OY373257.1
OY373258.1
OY373259.1
OY373260.1
OY373261.1
OY373262.1
OY373263.1
OY373264.1
OY373265.1
OY373266.1
OY373267.1
OY373268.1
OY373269.1
OY373270.1
OY373271.1
OY373272.1
OY373273.1
OY373274.1
OY373275.1
OY373276.1
OY373277.1
OY373278.1
OY373279.1
OY373280.1
OY373281.1
OY373282.1
OY373283.1
OY373284.1
OY373285.1
OY373286.1
OY373287.1
OY373288.1
OY373289.1
OY373290.1
OY373291.1
OY373292.1
OY373293.1
OY373294.1
OY373295.1
OY373296.1
OY373297.1
OY373298.1
OY373299.1
OY373300.1
OY373301.1
OY373302.1
OY373303.1
OY373304.1
OY373305.1
OY373306.1
OY373307.1
OY373308.1
OY373309.1
OY373310.1
OY373311.1
OY373312.1
OY373313.1
OY373314.1
OY373315.1
OY373316.1
OY373317.1
OY373318.1
OY373319.1
OY373320.1
OY373321.1
OY373322.1
OY373323.1
OY373324.1
OY373325.1
OY373326.1
OY373327.1
OY373328.1
OY373329.1
OY373330.1
OY373331.1
OY373332.1
OY373333.1
OY373334.1
OY373335.1
OY373336.1
OY373337.1
OY373338.1
OY373339.1
OY373340.1
OY373341.1
OY373342.1
OY373343.1
OY373344.1
OY373345.1
OY373346.1
OY373347.1
OY373348.1
OY373349.1
OY373350.1
OY373351.1
OY373352.1
OY373353.1
OY373354.1
OY373355.1
OY373356.1
OY373357.1
OY373358.1
OY373359.1
OY373360.1
OY373361.1
OY373362.1
OY373363.1
OY373364.1
OY373365.1
OY373366.1
OY373367.1
OY373368.1
OY373369.1
OY373370.1
OY373371.1
OY373372.1
OY373373.1
OY373374.1
OY373375.1
OY373376.1
OY373377.1
OY373378.1
OY373379.1
OY373380.1
OY373381.1
OY373382.1
OY373383.1
OY373384.1
OY373385.1
OY373386.1
OY373387.1
OY373388.1
OY373389.1
OY373390.1
OY373391.1
OY373392.1
OY373393.1
OY373394.1
OY373395.1
OY373396.1
OY373397.1
OY373398.1
OY373399.1
OY373400.1
OY373401.1
OY373402.1
OY373403.1
OY373404.1
OY373405.1
OY373406.1
OY373407.1
OY373408.1
OY373409.1
OY373410.1
OY373411.1
OY373412.1
OY373413.1
OY373414.1
OY373415.1
OY373416.1
OY373417.1
OY373418.1
OY373419.1
OY373420.1
OY373421.1
OY373422.1
OY373423.1
OY373424.1
OY373425.1
OY373426.1
OY373427.1
OY373428.1
OY373429.1
OY373430.1
OY373431.1
OY373432.1
OY373433.1
OY373434.1
OY373435.1
OY373436.1
OY373437.1
OY373438.1
OY373439.1
OY373440.1
OY373441.1
OY373442.1
OY373443.1
OY373444.1
OY373445.1
OY373446.1
OY373447.1
OY373448.1
OY373449.1
OY373450.1
OY373451.1
OY373452.1
OY373453.1
OY373454.1
OY373455.1
OY373456.1
OY373457.1
OY373458.1
OY373459.1
OY373460.1
OY373461.1
OY373462.1
OY373463.1
OY373464.1
OY373465.1
OY373466.1
OY373467.1
OY373468.1
OY373469.1
OY373470.1
OY373471.1
OY373472.1
OY373473.1
OY373474.1
OY373475.1
OY373476.1
OY373477.1
OY373478.1
OY373479.1
OY373480.1
OY373481.1
OY373482.1
OY373483.1
OY373484.1
OY373485.1
OY373486.1
OY373487.1
OY373488.1
OY373489.1
OY373490.1
OY373491.1
OY373492.1
OY373493.1
OY373494.1
OY373495.1
OY373496.1
OY373497.1
OY373498.1
OY373499.1
OY373500.1
OY373501.1
OY373502.1
OY373503.1
OY373504.1
OY373505.1
OY373506.1
OY373507.1
OY373508.1
OY373509.1
OY373510.1
OY373511.1
OY373512.1
OY373513.1
OY373514.1
OY373515.1
OY373516.1
OY373517.1
OY373518.1
OY373519.1
OY373520.1
OY373521.1
OY373522.1
OY373523.1
OY373524.1
OY373525.1
OY373526.1
OY373527.1
OY373528.1
OY373529.1
OY373530.1
OY373531.1
OY373532.1
OY373533.1
OY373534.1
OY373535.1
OY373536.1
OY373537.1
OY373538.1
OY373539.1
OY373540.1
OY373541.1
OY373542.1
OY373543.1
OY373544.1
OY373545.1
OY373546.1
OY373547.1
OY373548.1
OY373549.1
OY373550.1
OY373551.1
OY373552.1
OY373553.1
OY373554.1
OY373555.1
OY373556.1
OY373557.1
OY373558.1
OY373559.1
OY373560.1
OY373561.1
OY373562.1
OY373563.1
OY373564.1
OY373565.1
OY373566.1
OY373567.1
OY373568.1
OY373569.1
OY373570.1
OY373571.1
OY373572.1
OY373573.1
OY373574.1
OY373575.1
OY373576.1
OY373577.1
OY373578.1
OY373579.1
OY373580.1
OY373581.1
OY373582.1
OY373583.1
OY373584.1
OY373585.1
OY373586.1
OY373587.1
OY373588.1
OY373589.1
OY373590.1
OY373591.1
OY373592.1
OY373593.1
OY373594.1
OY373595.1
OY373596.1
OY373597.1
OY373598.1
OY373599.1
OY373600.1
OY373601.1
OY373602.1
OY373603.1
OY373604.1
OY373605.1
OY373606.1
OY373607.1
OY373608.1
OY373609.1
OY373610.1
OY373611.1
OY373612.1
OY373613.1
OY373614.1
OY373615.1
OY373616.1
OY373617.1
OY373618.1
OY373619.1
OY373620.1
OY373621.1
OY373622.1
OY373623.1
OY373624.1
OY373625.1
OY373626.1
OY373627.1
OY373628.1
OY373629.1
OY373630.1
OY373631.1
OY373632.1
OY373633.1
OY373634.1
OY373635.1
OY373636.1
OY373637.1
OY373638.1
OY373639.1
OY373640.1
OY373641.1
OY373642.1
OY373643.1
OY373644.1
OY373645.1
OY373646.1
OY373647.1
OY373648.1
OY373649.1
OY373650.1
OY373651.1
OY373652.1
OY373653.1
OY373654.1
OY373655.1
OY373656.1
OY373657.1
OY373658.1
OY373659.1
OY373660.1
OY373661.1
OY373662.1
OY373663.1
OY373664.1
OY373665.1
OY373666.1
OY373667.1
OY373668.1
OY373669.1
OY373670.1
OY373671.1
OY373672.1
OY373673.1
OY373674.1
OY373675.1
OY373676.1
OY373677.1
OY373678.1
OY373679.1
OY373680.1
OY373681.1
OY373682.1
OY373683.1
OY373684.1
OY373685.1
OY373686.1
OY373687.1
OY373688.1
OY373689.1
OY373690.1
OY373691.1
OY373692.1
OY373693.1
OY373694.1
OY373695.1
OY373696.1
OY373697.1
OY373698.1
OY373699.1
OY373700.1
OY373701.1
OY373702.1
OY373703.1
OY373704.1
OY373705.1
OY373706.1
OY373707.1
OY373708.1
OY373709.1
OY373710.1
OY373711.1
OY373712.1
OY373713.1
OY373714.1
OY373715.1
OY373716.1
OY373717.1
OY373718.1
OY373719.1
OY373720.1
OY373721.1
OY373722.1
OY373723.1
OY373724.1
OY373725.1
OY373726.1
OY373727.1
OY373728.1
OY373729.1
OY373730.1
OY373731.1
OY373732.1
OY373733.1
OY373734.1
OY373735.1
OY373736.1
OY373737.1
OY373738.1
OY373739.1
OY373740.1
OY373741.1
OY373742.1
OY373743.1
OY373744.1
OY373745.1
OY373746.1
OY373747.1
OY373748.1
OY373749.1
OY373750.1
OY373751.1
OY373752.1
OY373753.1
OY373754.1
OY373755.1
OY373756.1
OY373757.1
OY373758.1
OY373759.1
OY373760.1
OY373761.1
OY373762.1
OY373763.1
OY373764.1
OY373765.1
OY373766.1
OY373767.1
OY373768.1
OY373769.1
OY373770.1
OY373771.1
OY373772.1
OY373773.1
OY373774.1
OY373775.1
OY373776.1
OY373777.1
OY373778.1
OY373779.1
OY373780.1
OY373781.1
OY373782.1
OY373783.1
OY373784.1
OY373785.1
OY373786.1
OY373787.1
OY373788.1
OY373789.1
OY373790.1
OY373791.1
OY373792.1
OY373793.1
OY373794.1
OY373795.1
OY373796.1
OY373797.1
OY373798.1
OY373799.1
OY373800.1
OY373801.1
OY373802.1
OY373803.1
OY373804.1
OY373805.1
OY373806.1
OY373807.1
OY373808.1
OY373809.1
OY373810.1
OY373811.1
OY373812.1
OY373813.1
OY373814.1
OY373815.1
OY373816.1
OY373817.1
OY373818.1
OY373819.1
OY373820.1
OY373821.1
OY373822.1
OY373823.1
OY373824.1
OY373825.1
OY373826.1
OY373827.1
OY373828.1
OY373829.1
OY373830.1
OY373831.1
OY373832.1
OY373833.1
OY373834.1
OY373835.1
OY373836.1
OY373837.1
OY373838.1
OY373839.1
OY373840.1
OY373841.1
OY373842.1
OY373843.1
OY373844.1
OY373845.1
OY373846.1
OY373847.1
OY373848.1
OY373849.1
OY373850.1
OY373851.1
OY373852.1
OY373853.1
OY373854.1
OY373855.1
OY373856.1
OY373857.1
OY373858.1
OY373859.1
OY373860.1
OY373861.1
OY373862.1
OY373863.1
OY373864.1
OY373865.1
OY373866.1
OY373867.1
OY373868.1
OY373869.1
OY373870.1
OY373871.1
OY373872.1
OY373873.1
OY373874.1
OY373875.1
OY373876.1
OY373877.1
OY373878.1
OY373879.1
OY373880.1
OY373881.1
OY373882.1
OY373883.1
OY373884.1
OY373885.1
OY373886.1
OY373887.1
OY373888.1
OY373889.1
OY373890.1
OY373891.1
OY373892.1
OY373893.1
OY373894.1
OY373895.1
OY373896.1
OY373897.1
OY373898.1
OY373899.1
OY373900.1
OY373901.1
OY373902.1
OY373903.1
OY373904.1
OY373905.1
OY373906.1
OY373907.1
OY373908.1
OY373909.1
OY373910.1
OY373911.1
OY373912.1
OY373913.1
OY373914.1
OY373915.1
OY373916.1
OY373917.1
OY373918.1
OY373919.1
OY373920.1
OY373921.1
OY373922.1
OY373923.1
OY373924.1
OY373925.1
OY373926.1
OY373927.1
OY373928.1
OY373929.1
OY373930.1
OY373931.1
OY373932.1
OY373933.1
OY373934.1
OY373935.1
OY373936.1
OY373937.1
OY373938.1
OY373939.1
OY373940.1
OY373941.1
OY373942.1
OY373943.1
OY373944.1
OY373945.1
OY373946.1
OY373947.1
OY373948.1
OY373949.1
OY373950.1
OY373951.1
OY373952.1
OY373953.1
OY373954.1
OY373955.1
OY373956.1
OY373957.1
OY373958.1
OY373959.1
OY373960.1
OY373961.1
OY373962.1
OY373963.1
OY373964.1
OY373965.1
OY373966.1
OY373967.1
OY373968.1
OY373969.1
OY373970.1
OY373971.1
OY373972.1
OY373973.1
OY373974.1
OY373975.1
OY373976.1
OY373977.1
OY373978.1
OY373979.1
OY373980.1
OY373981.1
OY373982.1
OY373983.1
OY373984.1
OY373985.1
OY373986.1
OY373987.1
OY373988.1
OY373989.1
OY373990.1
OY373991.1
OY373992.1
OY373993.1
OY373994.1
OY373995.1
OY373996.1
OY373997.1
OY373998.1
OY373999.1
OY374000.1
OY374001.1
OY374002.1
OY374003.1
OY374004.1
OY374005.1
OY374006.1
OY374007.1
OY374008.1
OY374009.1
OY374010.1
OY374011.1
OY374012.1
OY374013.1
OY374014.1
OY374015.1
OY374016.1
OY374017.1
OY374018.1
OY374019.1
OY374020.1
OY374021.1
OY374022.1
OY374023.1
OY374024.1
OY374025.1
OY374026.1
OY374027.1
OY374028.1
OY374029.1
OY374030.1
OY374031.1
OY374032.1
OY374033.1
OY374034.1
OY374035.1
OY374036.1
OY374037.1
OY374038.1
OY374039.1
OY374040.1
OY374041.1
OY374042.1
OY374043.1
OY374044.1
OY374045.1
OY374046.1
OY374047.1
OY374048.1
OY374049.1
OY374050.1
OY374051.1
OY374052.1
OY374053.1
OY374054.1
OY374055.1
OY374056.1
OY374057.1
OY374058.1
OY374059.1
OY374060.1
OY374061.1
OY374062.1
OY374063.1
OY374064.1
OY374065.1
OY374066.1
OY374067.1
OY374068.1
OY374069.1
OY374070.1
OY374071.1
OY374072.1
OY374073.1
OY374074.1
OY374075.1
OY374076.1
OY374077.1
OY374078.1
OY374079.1
OY374080.1
OY374081.1
OY374082.1
OY374083.1
OY374084.1
OY374085.1
OY374086.1
OY374087.1
OY374088.1
OY374089.1
OY374090.1
OY374091.1
OY374092.1
OY374093.1
OY374094.1
OY374095.1
OY374096.1
OY374097.1
OY374098.1
OY374099.1
OY374100.1
OY374101.1
OY374102.1
OY374103.1
OY374104.1
OY374105.1
OY374106.1
OY374107.1
OY374108.1
OY374109.1
OY374110.1
OY374111.1
OY374112.1
OY374113.1
OY374114.1
OY374115.1
OY374116.1
OY374117.1
OY374118.1
OY374119.1
OY374120.1
OY374121.1
OY374122.1
OY374123.1
OY374124.1
OY374125.1
OY374126.1
OY374127.1
OY374128.1
OY374129.1
OY374130.1
OY374131.1
OY374132.1
OY374133.1
OY374134.1
OY374135.1
OY374136.1
OY374137.1
OY374138.1
OY374139.1
OY374140.1
OY374141.1
OY374142.1
OY374143.1
OY374144.1
OY374145.1
OY374146.1
OY374147.1
OY374148.1
OY374149.1
OY374150.1
OY374151.1
OY374152.1
OY374153.1
OY374154.1
OY374155.1
OY374156.1
OY374157.1
OY374158.1
OY374159.1
OY374160.1
OY374161.1
OY374162.1
OY374163.1
OY374164.1
OY374165.1
OY374166.1
OY374167.1
OY374168.1
OY374169.1
OY374170.1
OY374171.1
OY374172.1
OY374173.1
OY374174.1
OY374175.1
OY374176.1
OY374177.1
OY374178.1
OY374179.1
OY374180.1
OY374181.1
OY374182.1
OY374183.1
OY374184.1
OY374185.1
OY374186.1
OY374187.1
OY374188.1
OY374189.1
OY374190.1
OY374191.1
OY374192.1
OY374193.1
OY374194.1
OY374195.1
OY374196.1
OY374197.1
OY374198.1
OY374199.1
OY374200.1
OY374201.1
OY374202.1
OY374203.1
OY374204.1
OY374205.1
OY374206.1
OY374207.1
OY374208.1
OY374209.1
OY374210.1
OY374211.1
OY374212.1
OY374213.1
OY374214.1
OY374215.1
OY374216.1
OY374217.1
OY374218.1
OY374219.1
OY374220.1
OY374221.1
OY374222.1
OY374223.1
OY374224.1
OY374225.1
OY374226.1
OY374227.1
OY374228.1
OY374229.1
OY374230.1
OY374231.1
OY374232.1
OY374233.1
OY374234.1
OY374235.1
OY374236.1
OY374237.1
OY374238.1
OY374239.1
OY374240.1
OY374241.1
OY374242.1
OY374243.1
OY374244.1
OY374245.1
OY374246.1
OY374247.1
OY374248.1
OY374249.1
OY374250.1
OY374251.1
OY374252.1
OY374253.1
OY374254.1
OY374255.1
OY374256.1
OY374257.1
OY374258.1
OY374259.1
OY374260.1
OY374261.1
OY374262.1
OY374263.1
OY374264.1
OY374265.1
OY374266.1
OY374267.1
OY374268.1
OY374269.1
OY374270.1
OY374271.1
OY374272.1
OY374273.1
OY374274.1
OY374275.1
OY374276.1
OY374277.1
OY374278.1
OY374279.1
OY374280.1
OY374281.1
OY374282.1
OY374283.1
OY374284.1
OY374285.1
OY374286.1
OY374287.1
OY374288.1
OY374289.1
OY374290.1
OY374291.1
OY374292.1
OY374293.1
OY374294.1
OY374295.1
OY374296.1
OY374297.1
OY374298.1
OY374299.1
OY374300.1
OY374301.1
OY374302.1
OY374303.1
OY374304.1
OY374305.1
OY374306.1
OY374307.1
OY374308.1
OY374309.1
OY374310.1
OY374311.1
OY374312.1
OY374313.1
OY374314.1
OY374315.1
OY374316.1
OY374317.1
OY374318.1
OY374319.1
OY374320.1
OY374321.1
OY374322.1
OY374323.1
OY374324.1
OY374325.1
OY374326.1
OY374327.1
OY374328.1
OY374329.1
OY374330.1
OY374331.1
OY374332.1
OY374333.1
OY374334.1
OY374335.1
OY374336.1
OY374337.1
OY374338.1
OY374339.1
OY374340.1
OY374341.1
OY374342.1
OY374343.1
OY374344.1
OY374345.1
OY374346.1
OY374347.1
OY374348.1
OY374349.1
OY374350.1
OY374351.1
OY374352.1
OY374353.1
OY374354.1
OY374355.1
OY374356.1
OY374357.1
OY374358.1
OY374359.1
OY374360.1
OY374361.1
OY374362.1
OY374363.1
OY374364.1
OY374365.1
OY374366.1
OY374367.1
OY374368.1
OY374369.1
OY374370.1
OY374371.1
OY374372.1
OY374373.1
OY374374.1
OY374375.1
OY374376.1
OY374377.1
OY374378.1
OY374379.1
OY374380.1
OY374381.1
OY374382.1
OY374383.1
OY374384.1
OY374385.1
OY374386.1
OY374387.1
OY374388.1
OY374389.1
OY374390.1
OY374391.1
OY374392.1
OY374393.1
OY374394.1
OY374395.1
OY374396.1
OY374397.1
OY374398.1
OY374399.1
OY374400.1
OY374401.1
OY374402.1
OY374403.1
OY374404.1
OY374405.1
OY374406.1
OY374407.1
OY374408.1
OY374409.1
OY374410.1
OY374411.1
OY374412.1
OY374413.1
OY374414.1
OY374415.1
OY374416.1
OY374417.1
OY374418.1
OY374419.1
OY374420.1
OY374421.1
OY374422.1
OY374423.1
OY374424.1
OY374425.1
OY374426.1
OY374427.1
OY374428.1
OY374429.1
OY374430.1
OY374431.1
OY374432.1
OY374433.1
OY374434.1
OY374435.1
OY374436.1
OY374437.1
OY374438.1
OY374439.1
OY374440.1
OY374441.1
OY374442.1
OY374443.1
OY374444.1
OY374445.1
OY374446.1
OY374447.1
OY374448.1
OY374449.1
OY374450.1
OY374451.1
OY374452.1
OY374453.1
OY374454.1
OY374455.1
OY374456.1
OY374457.1
OY374458.1
OY374459.1
OY374460.1
OY374461.1
OY374462.1
OY374463.1
OY374464.1
OY374465.1
OY374466.1
OY374467.1
OY374468.1
OY374469.1
OY374470.1
OY374471.1
OY374472.1
OY374473.1
OY374474.1
OY374475.1
OY374476.1
OY374477.1
OY374478.1
OY374479.1
OY374480.1
OY374481.1
OY374482.1
OY374483.1
OY374484.1
OY374485.1
OY374486.1
OY374487.1
OY374488.1
OY374489.1
OY374490.1
OY374491.1
OY374492.1
OY374493.1
OY374494.1
OY374495.1
OY374496.1
OY374497.1
OY374498.1
OY374499.1
OY374500.1
OY374501.1
OY374502.1
OY374503.1
OY374504.1
OY374505.1
OY374506.1
OY374507.1
OY374508.1
OY374509.1
OY374510.1
OY374511.1
OY374512.1
OY374513.1
OY374514.1
OY374515.1
OY374516.1
OY374517.1
OY374518.1
OY374519.1
OY374520.1
OY374521.1
OY374522.1
OY374523.1
OY374524.1
OY374525.1
OY374526.1
OY374527.1
OY374528.1
OY374529.1
OY374530.1
OY374531.1
OY374532.1
OY374533.1
OY374534.1
OY374535.1
OY374536.1
OY374537.1
OY374538.1
OY374539.1
OY374540.1
OY374541.1
OY374542.1
OY374543.1
OY374544.1
OY374545.1
OY374546.1
OY374547.1
OY374548.1
OY374549.1
OY374550.1
OY374551.1
OY374552.1
OY374553.1
OY374554.1
OY374555.1
OY374556.1
OY374557.1
OY374558.1
OY374559.1
OY374560.1
OY374561.1
OY374562.1
OY374563.1
OY374564.1
OY374565.1
OY374566.1
OY374567.1
OY374568.1
OY374569.1
OY374570.1
OY374571.1
OY374572.1
OY374573.1
OY374574.1
OY374575.1
OY374576.1
OY374577.1
OY374578.1
OY374579.1
OY374580.1
OY374581.1
OY374582.1
OY374583.1
OY374584.1
OY374585.1
OY374586.1
OY374587.1
OY374588.1
OY374589.1
OY374590.1
OY374591.1
OY374592.1
OY374593.1
OY374594.1
OY374595.1
OY374596.1
OY374597.1
OY374598.1
OY374599.1
OY374600.1
OY374601.1
OY374602.1
OY374603.1
OY374604.1
OY374605.1
OY374606.1
OY374607.1
OY374608.1
OY374609.1
OY374610.1
OY374611.1
OY374612.1
OY374613.1
OY374614.1
OY374615.1
OY374616.1
OY374617.1
OY374618.1
OY374619.1
OY374620.1
OY374621.1
OY374622.1
OY374623.1
OY374624.1
OY374625.1
OY374626.1
OY374627.1
OY374628.1
OY374629.1
OY374630.1
OY374631.1
OY374632.1
OY374633.1
OY374634.1
OY374635.1
OY374636.1
OY374637.1
OY374638.1
OY374639.1
OY374640.1
OY374641.1
OY374642.1
OY374643.1
OY374644.1
OY374645.1
OY374646.1
OY374647.1
OY374648.1
OY374649.1
OY374650.1
OY374651.1
OY374652.1
OY374653.1
OY374654.1
OY374655.1
OY374656.1
OY374657.1
OY374658.1
OY374659.1
OY374660.1
OY374661.1
OY374662.1
OY374663.1
OY374664.1
OY374665.1
OY374666.1
OY374667.1
OY374668.1
OY374669.1
OY374670.1
OY374671.1
OY374672.1
OY374673.1
OY374674.1
OY374675.1
OY374676.1
OY374677.1
OY374678.1
OY374679.1
OY374680.1
OY374681.1
OY374682.1
OY374683.1
OY374684.1
OY374685.1
OY374686.1
OY374687.1
OY374688.1
OY374689.1
OY374690.1
OY374691.1
OY374692.1
OY374693.1
OY374694.1
OY374695.1
OY374696.1
OY374697.1
OY374698.1
OY374699.1
OY374700.1
OY374701.1
OY374702.1
OY374703.1
OY374704.1
OY374705.1
OY374706.1
OY374707.1
OY374708.1
OY374709.1
OY374710.1
OY374711.1
OY374712.1
OY374713.1
OY374714.1
OY374715.1
OY374716.1
OY374717.1
OY374718.1
OY374719.1
OY374720.1
OY374721.1
OY374722.1
OY374723.1
OY374724.1
OY374725.1
OY374726.1
OY374727.1
OY374728.1
OY374729.1
OY374730.1
OY374731.1
OY374732.1
OY374733.1
OY374734.1
OY374735.1
OY374736.1
OY374737.1
OY374738.1
OY374739.1
OY374740.1
OY374741.1
OY374742.1
OY374743.1
OY374744.1
OY374745.1
OY374746.1
OY374747.1
OY374748.1
OY374749.1
OY374750.1
OY374751.1
OY374752.1
OY374753.1
OY374754.1
OY374755.1
OY374756.1
OY374757.1
OY374758.1
OY374759.1
OY374760.1
OY374761.1
OY374762.1
OY374763.1
OY374764.1
OY374765.1
OY374766.1
OY374767.1
OY374768.1
OY374769.1
OY374770.1
OY374771.1
OY374772.1
OY374773.1
OY374774.1
OY374775.1
OY374776.1
OY374777.1
OY374778.1
OY374779.1
OY374780.1
OY374781.1
OY374782.1
OY374783.1
OY374784.1
OY374785.1
OY374786.1
OY374787.1
OY374788.1
OY374789.1
OY374790.1
OY374791.1
OY374792.1
OY374793.1
OY374794.1
OY374795.1
OY374796.1
OY374797.1
OY374798.1
OY374799.1
OY374800.1
OY374801.1
OY374802.1
OY374803.1
OY374804.1
OY374805.1
OY374806.1
OY374807.1
OY374808.1
OY374809.1
OY374810.1
OY374811.1
OY374812.1
OY374813.1
OY374814.1
OY374815.1
OY374816.1
OY374817.1
OY374818.1
OY374819.1
OY374820.1
OY374821.1
OY374822.1
OY374823.1
OY374824.1
OY374825.1
OY374826.1
OY374827.1
OY374828.1
OY374829.1
OY374830.1
OY374831.1
OY374832.1
OY374833.1
OY374834.1
OY374835.1
OY374836.1
OY374837.1
OY374838.1
OY374839.1
OY374840.1
OY374841.1
OY374842.1
OY374843.1
OY374844.1
OY374845.1
OY374846.1
OY374847.1
OY374848.1
OY374849.1
OY374850.1
OY374851.1
OY374852.1
OY374853.1
OY374854.1
OY374855.1
OY374856.1
OY374857.1
OY374858.1
OY374859.1
OY374860.1
OY374861.1
OY374862.1
OY374863.1
OY374864.1
OY374865.1
OY374866.1
OY374867.1
OY374868.1
OY374869.1
OY374870.1
OY374871.1
OY374872.1
OY374873.1
OY374874.1
OY374875.1
OY374876.1
OY374877.1
OY374878.1
OY374879.1
OY374880.1
OY374881.1
OY374882.1
OY374883.1
OY374884.1
OY374885.1
OY374886.1
OY374887.1
OY374888.1
OY374889.1
OY374890.1
OY374891.1
OY374892.1
OY374893.1
OY374894.1
OY374895.1
OY374896.1
OY374897.1
OY374898.1
OY374899.1
OY374900.1
OY374901.1
OY374902.1
OY374903.1
OY374904.1
OY374905.1
OY374906.1
OY374907.1
OY374908.1
OY374909.1
OY374910.1
OY374911.1
OY374912.1
OY374913.1
OY374914.1
OY374915.1
OY374916.1
OY374917.1
OY374918.1
OY374919.1
OY374920.1
OY374921.1
OY374922.1
OY374923.1
OY374924.1
OY374925.1
OY374926.1
OY374927.1
OY374928.1
OY374929.1
OY374930.1
OY374931.1
OY374932.1
OY374933.1
OY374934.1
OY374935.1
OY374936.1
OY374937.1
OY374938.1
OY374939.1
OY374940.1
OY374941.1
OY374942.1
OY374943.1
OY374944.1
OY374945.1
OY374946.1
OY374947.1
OY374948.1
OY374949.1
OY374950.1
OY374951.1
OY374952.1
OY374953.1
OY374954.1
OY374955.1
OY374956.1
OY374957.1
OY374958.1
OY374959.1
OY374960.1
OY374961.1
OY374962.1
OY374963.1
OY374964.1
OY374965.1
OY374966.1
OY374967.1
OY374968.1
OY374969.1
OY374970.1
OY374971.1
OY374972.1
OY374973.1
OY374974.1
OY374975.1
OY374976.1
OY374977.1
OY374978.1
OY374979.1
OY374980.1
OY374981.1
OY374982.1
OY374983.1
OY374984.1
OY374985.1
OY374986.1
OY374987.1
OY374988.1
OY374989.1
OY374990.1
OY374991.1
OY374992.1
OY374993.1
OY374994.1
OY374995.1
OY374996.1
OY374997.1
OY374998.1
OY374999.1
OY375000.1
OY375001.1
OY375002.1
OY375003.1
OY375004.1
OY375005.1
OY375006.1
OY375007.1
OY375008.1
OY375009.1
OY375010.1
OY375011.1
OY375012.1
OY375013.1
OY375014.1
OY375015.1
OY375016.1
OY375017.1
OY375018.1
OY375019.1
OY375020.1
OY375021.1
OY375022.1
OY375023.1
OY375024.1
OY375025.1
OY375026.1
OY375027.1
OY375028.1
OY375029.1
OY375030.1
OY375031.1
OY375032.1
OY375033.1
OY375034.1
OY375035.1
OY375036.1
OY375037.1
OY375038.1
OY375039.1
OY375040.1
OY375041.1
OY375042.1
OY375043.1
OY375044.1
OY375045.1
OY375046.1
OY375047.1
OY375048.1
OY375049.1
OY375050.1
OY375051.1
OY375052.1
OY375053.1
OY375054.1
OY375055.1
OY375056.1
OY375057.1
OY375058.1
OY375059.1
OY375060.1
OY375061.1
OY375062.1
OY375063.1
OY375064.1
OY375065.1
OY375066.1
OY375067.1
OY375068.1
OY375069.1
OY375070.1
OY375071.1
OY375072.1
OY375073.1
OY375074.1
OY375075.1
OY375076.1
OY375077.1
OY375078.1
OY375079.1
OY375080.1
OY375081.1
OY375082.1
OY375083.1
OY375084.1
OY375085.1
OY375086.1
OY375087.1
OY375088.1
OY375089.1
OY375090.1
OY375091.1
OY375092.1
OY375093.1
OY375094.1
OY375095.1
OY375096.1
OY375097.1
OY375098.1
OY375099.1
OY375100.1
OY375101.1
OY375102.1
OY375103.1
OY375104.1
OY375105.1
OY375106.1
OY375107.1
OY375108.1
OY375109.1
OY375110.1
OY375111.1
OY375112.1
OY375113.1
OY375114.1
OY375115.1
OY375116.1
OY375117.1
OY375118.1
OY375119.1
OY375120.1
OY375121.1
OY375122.1
OY375123.1
OY375124.1
OY375125.1
OY375126.1
OY375127.1
OY375128.1
OY375129.1
OY375130.1
OY375131.1
OY375132.1
OY375133.1
OY375134.1
OY375135.1
OY375136.1
OY375137.1
OY375138.1
OY375139.1
OY375140.1
OY375141.1
OY375142.1
OY375143.1
OY375144.1
OY375145.1
OY375146.1
OY375147.1
OY375148.1
OY375149.1
OY375150.1
OY375151.1
OY375152.1
OY375153.1
OY375154.1
OY375155.1
OY375156.1
OY375157.1
OY375158.1
OY375159.1
OY375160.1
OY375161.1
OY375162.1
OY375163.1
OY375164.1
OY375165.1
OY375166.1
OY375167.1
OY375168.1
OY375169.1
OY375170.1
OY375171.1
OY375172.1
OY375173.1
OY375174.1
OY375175.1
OY375176.1
OY375177.1
OY375178.1
OY375179.1
OY375180.1
OY375181.1
OY375182.1
OY375183.1
OY375184.1
OY375185.1
OY375186.1
OY375187.1
OY375188.1
OY375189.1
OY375190.1
OY375191.1
OY375192.1
OY375193.1
OY375194.1
OY375195.1
OY375196.1
OY375197.1
OY375198.1
OY375199.1
OY375200.1
OY375201.1
OY375202.1
OY375203.1
OY375204.1
OY375205.1
OY375206.1
OY375207.1
OY375208.1
OY375209.1
OY375210.1
OY375211.1
OY375212.1
OY375213.1
OY375214.1
OY375215.1
OY375216.1
OY375217.1
OY375218.1
OY375219.1
OY375220.1
OY375221.1
OY375222.1
OY375223.1
OY375224.1
OY375225.1
OY375226.1
OY375227.1
OY375228.1
OY375229.1
OY375230.1
OY375231.1
OY375232.1
OY375233.1
OY375234.1
OY375235.1
OY375236.1
OY375237.1
OY375238.1
OY375239.1
OY375240.1
OY375241.1
OY375242.1
OY375243.1
OY375244.1
OY375245.1
OY375246.1
OY375247.1
OY375248.1
OY375249.1
OY375250.1
OY375251.1
OY375252.1
OY375253.1
OY375254.1
OY375255.1
OY375256.1
OY375257.1
OY375258.1
OY375259.1
OY375260.1
OY375261.1
OY375262.1
OY375263.1
OY375264.1
OY375265.1
OY375266.1
OY375267.1
OY375268.1
OY375269.1
OY375270.1
OY375271.1
OY375272.1
OY375273.1
OY375274.1
OY375275.1
OY375276.1
OY375277.1
OY375278.1
OY375279.1
OY375280.1
OY375281.1
OY375282.1
OY375283.1
OY375284.1
OY375285.1
OY375286.1
OY375287.1
OY375288.1
OY375289.1
OY375290.1
OY375291.1
OY375292.1
OY375293.1
OY375294.1
OY375295.1
OY375296.1
OY375297.1
OY375298.1
OY375299.1
OY375300.1
OY375301.1
OY375302.1
OY375303.1
OY375304.1
OY375305.1
OY375306.1
OY375307.1
OY375308.1
OY375309.1
OY375310.1
OY375311.1
OY375312.1
OY375313.1
OY375314.1
OY375315.1
OY375316.1
OY375317.1
OY375318.1
OY375319.1
OY375320.1
OY375321.1
OY375322.1
OY375323.1
OY375324.1
OY375325.1
OY375326.1
OY375327.1
OY375328.1
OY375329.1
OY375330.1
OY375331.1
OY375332.1
OY375333.1
OY375334.1
OY375335.1
OY375336.1
OY375337.1
OY375338.1
OY375339.1
OY375340.1
OY375341.1
OY375342.1
OY375343.1
OY375344.1
OY375345.1
OY375346.1
OY375347.1
OY375348.1
OY375349.1
OY375350.1
OY375351.1
OY375352.1
OY375353.1
OY375354.1
OY375355.1
OY375356.1
OY375357.1
OY375358.1
OY375359.1
OY375360.1
OY375361.1
OY375362.1
OY375363.1
OY375364.1
OY375365.1
OY375366.1
OY375367.1
OY375368.1
OY375369.1
OY375370.1
OY375371.1
OY375372.1
OY375373.1
OY375374.1
OY375375.1
OY375376.1
OY375377.1
OY375378.1
OY375379.1
OY375380.1
OY375381.1
OY375382.1
OY375383.1
OY375384.1
OY375385.1
OY375386.1
OY375387.1
OY375388.1
OY375389.1
OY375390.1
OY375391.1
OY375392.1
OY375393.1
OY375394.1
OY375395.1
OY375396.1
OY375397.1
OY375398.1
OY375399.1
OY375400.1
OY375401.1
OY375402.1
OY375403.1
OY375404.1
OY375405.1
OY375406.1
OY375407.1
OY375408.1
OY375409.1
OY375410.1
OY375411.1
OY375412.1
OY375413.1
OY375414.1
OY375415.1
OY375416.1
OY375417.1
OY375418.1
OY375419.1
OY375420.1
OY375421.1
OY375422.1
OY375423.1
OY375424.1
OY375425.1
OY375426.1
OY375427.1
OY375428.1
OY375429.1
OY375430.1
OY375431.1
OY375432.1
OY375433.1
OY375434.1
OY375435.1
OY375436.1
OY375437.1
OY375438.1
OY375439.1
OY375440.1
OY375441.1
OY375442.1
OY375443.1
OY375444.1
OY375445.1
OY375446.1
OY375447.1
OY375448.1
OY375449.1
OY375450.1
OY375451.1
OY375452.1
OY375453.1
OY375454.1
OY375455.1
OY375456.1
OY375457.1
OY375458.1
OY375459.1
OY375460.1
OY375461.1
OY375462.1
OY375463.1
OY375464.1
OY375465.1
OY375466.1
OY375467.1
OY375468.1
OY375469.1
OY375470.1
OY375471.1
OY375472.1
OY375473.1
OY375474.1
OY375475.1
OY375476.1
OY375477.1
OY375478.1
OY375479.1
OY375480.1
OY375481.1
OY375482.1
OY375483.1
OY375484.1
OY375485.1
OY375486.1
OY375487.1
OY375488.1
OY375489.1
OY375490.1
OY375491.1
OY375492.1
OY375493.1
OY375494.1
OY375495.1
OY375496.1
OY375497.1
OY375498.1
OY375499.1
OY375500.1
OY375501.1
OY375502.1
OY375503.1
OY375504.1
OY375505.1
OY375506.1
OY375507.1
OY375508.1
OY375509.1
OY375510.1
OY375511.1
OY375512.1
OY375513.1
OY375514.1
OY375515.1
OY375516.1
OY375517.1
OY375518.1
OY375519.1
OY375520.1
OY375521.1
OY375522.1
OY375523.1
OY375524.1
OY375525.1
OY375526.1
OY375527.1
OY375528.1
OY375529.1
OY375530.1
OY375531.1
OY375532.1
OY375533.1
OY375534.1
OY375535.1
OY375536.1
OY375537.1
OY375538.1
OY375539.1
OY375540.1
OY375541.1
OY375542.1
OY375543.1
OY375544.1
OY375545.1
OY375546.1
OY375547.1
OY375548.1
OY375549.1
OY375550.1
OY375551.1
OY375552.1
OY375553.1
OY375554.1
OY375555.1
OY375556.1
OY375557.1
OY375558.1
OY375559.1
OY375560.1
OY375561.1
OY375562.1
OY375563.1
OY375564.1
OY375565.1
OY375566.1
OY375567.1
OY375568.1
OY375569.1
OY375570.1
OY375571.1
OY375572.1
OY375573.1
OY375574.1
OY375575.1
OY375576.1
OY375577.1
OY375578.1
OY375579.1
OY375580.1
OY375581.1
OY375582.1
OY375583.1
OY375584.1
OY375585.1
OY375586.1
OY375587.1
OY375588.1
OY375589.1
OY375590.1
OY375591.1
OY375592.1
OY375593.1
OY375594.1
OY375595.1
OY375596.1
OY375597.1
OY375598.1
OY375599.1
OY375600.1
OY375601.1
OY375602.1
OY375603.1
OY375604.1
OY375605.1
OY375606.1
OY375607.1
OY375608.1
OY375609.1
OY375610.1
OY375611.1
OY375612.1
OY375613.1
OY375614.1
OY375615.1
OY375616.1
OY375617.1
OY375618.1
OY375619.1
OY375620.1
OY375621.1
OY375622.1
OY375623.1
OY375624.1
OY375625.1
OY375626.1
OY375627.1
OY375628.1
OY375629.1
OY375630.1
OY375631.1
OY375632.1
OY375633.1
OY375634.1
OY375635.1
OY375636.1
OY375637.1
OY375638.1
OY375639.1
OY375640.1
OY375641.1
OY375642.1
OY375643.1
OY375644.1
OY375645.1
OY375646.1
OY375647.1
OY375648.1
OY375649.1
OY375650.1
OY375651.1
OY375652.1
OY375653.1
OY375654.1
OY375655.1
OY375656.1
OY375657.1
OY375658.1
OY375659.1
OY375660.1
OY375661.1
OY375662.1
OY375663.1
OY375664.1
OY375665.1
OY375666.1
OY375667.1
OY375668.1
OY375669.1
OY375670.1
OY375671.1
OY375672.1
OY375673.1
OY375674.1
OY375675.1
OY375676.1
OY375677.1
OY375678.1
OY375679.1
OY375680.1
OY375681.1
OY375682.1
OY375683.1
OY375684.1
OY375685.1
OY375686.1
OY375687.1
OY375688.1
OY375689.1
OY375690.1
OY375691.1
OY375692.1
OY375693.1
OY375694.1
OY375695.1
OY375696.1
OY375697.1
OY375698.1
OY375699.1
OY375700.1
OY375701.1
OY375702.1
OY375703.1
OY375704.1
OY375705.1
OY375706.1
OY375707.1
OY375708.1
OY375709.1
OY375710.1
OY375711.1
OY375712.1
OY375713.1
OY375714.1
OY375715.1
OY375716.1
OY375717.1
OY375718.1
OY375719.1
OY375720.1
OY375721.1
OY375722.1
OY375723.1
OY375724.1
OY375725.1
OY375726.1
OY375727.1
OY375728.1
OY375729.1
OY375730.1
OY375731.1
OY375732.1
OY375733.1
OY375734.1
OY375735.1
OY375736.1
OY375737.1
OY375738.1
OY375739.1
OY375740.1
OY375741.1
OY375742.1
OY375743.1
OY375744.1
OY375745.1
OY375746.1
OY375747.1
OY375748.1
OY375749.1
OY375750.1
OY375751.1
OY375752.1
OY375753.1
OY375754.1
OY375755.1
OY375756.1
OY375757.1
OY375758.1
OY375759.1
OY375760.1
OY375761.1
OY375762.1
OY375763.1
OY375764.1
OY375765.1
OY375766.1
OY375767.1
OY375768.1
OY375769.1
OY375770.1
OY375771.1
OY375772.1
OY375773.1
OY375774.1
OY375775.1
OY375776.1
OY375777.1
OY375778.1
OY375779.1
OY375780.1
OY375781.1
OY375782.1
OY375783.1
OY375784.1
OY375785.1
OY375786.1
OY375787.1
OY375788.1
OY375789.1
OY375790.1
OY375791.1
OY375792.1
OY375793.1
OY375794.1
OY375795.1
OY375796.1
OY375797.1
OY375798.1
OY375799.1
OY375800.1
OY375801.1
OY375802.1
OY375803.1
OY375804.1
OY375805.1
OY375806.1
OY375807.1
OY375808.1
OY375809.1
OY375810.1
OY375811.1
OY375812.1
OY375813.1
OY375814.1
OY375815.1
OY375816.1
OY375817.1
OY375818.1
OY375819.1
OY375820.1
OY375821.1
OY375822.1
OY375823.1
OY375824.1
OY375825.1
OY375826.1
OY375827.1
OY375828.1
OY375829.1
OY375830.1
OY375831.1
OY375832.1
OY375833.1
OY375834.1
OY375835.1
OY375836.1
OY375837.1
OY375838.1
OY375839.1
OY375840.1
OY375841.1
OY375842.1
OY375843.1
OY375844.1
OY375845.1
OY375846.1
OY375847.1
OY375848.1
OY375849.1
OY375850.1
OY375851.1
OY375852.1
OY375853.1
OY375854.1
OY375855.1
OY375856.1
OY375857.1
OY375858.1
OY375859.1
OY375860.1
OY375861.1
OY375862.1
OY375863.1
OY375864.1
OY375865.1
OY375866.1
OY375867.1
OY375868.1
OY375869.1
OY375870.1
OY375871.1
OY375872.1
OY375873.1
OY375874.1
OY375875.1
OY375876.1
OY375877.1
OY375878.1
OY375879.1
OY375880.1
OY375881.1
OY375882.1
OY375883.1
OY375884.1
OY375885.1
OY375886.1
OY375887.1
OY375888.1
OY375889.1
OY375890.1
OY375891.1
OY375892.1
OY375893.1
OY375894.1
OY375895.1
OY375896.1
OY375897.1
OY375898.1
OY375899.1
OY375900.1
OY375901.1
OY375902.1
OY375903.1
OY375904.1
OY375905.1
OY375906.1
OY375907.1
OY375908.1
OY375909.1
OY375910.1
OY375911.1
OY375912.1
OY375913.1
OY375914.1
OY375915.1
OY375916.1
OY375917.1
OY375918.1
OY375919.1
OY375920.1
OY375921.1
OY375922.1
OY375923.1
OY375924.1
OY375925.1
OY375926.1
OY375927.1
OY375928.1
OY375929.1
OY375930.1
OY375931.1
OY375932.1
OY375933.1
OY375934.1
OY375935.1
OY375936.1
OY375937.1
OY375938.1
OY375939.1
OY375940.1
OY375941.1
OY375942.1
OY375943.1
OY375944.1
OY375945.1
OY375946.1
OY375947.1
OY375948.1
OY375949.1
OY375950.1
OY375951.1
OY375952.1
OY375953.1
OY375954.1
OY375955.1
OY375956.1
OY375957.1
OY375958.1
OY375959.1
OY375960.1
OY375961.1
OY375962.1
OY375963.1
OY375964.1
OY375965.1
OY375966.1
OY375967.1
OY375968.1
OY375969.1
OY375970.1
OY375971.1
OY375972.1
OY375973.1
OY375974.1
OY375975.1
OY375976.1
OY375977.1
OY375978.1
OY375979.1
OY375980.1
OY375981.1
OY375982.1
OY375983.1
OY375984.1
OY375985.1
OY375986.1
OY375987.1
OY375988.1
OY375989.1
OY375990.1
OY375991.1
OY375992.1
OY375993.1
OY375994.1
OY375995.1
OY375996.1
OY375997.1
OY375998.1
OY375999.1
OY376000.1
OY376001.1
OY376002.1
OY376003.1
OY376004.1
OY376005.1
OY376006.1
OY376007.1
OY376008.1
OY376009.1
OY376010.1
OY376011.1
OY376012.1
OY376013.1
OY376014.1
OY376015.1
OY376016.1
OY376017.1
OY376018.1
OY376019.1
OY376020.1
OY376021.1
OY376022.1
OY376023.1
OY376024.1
OY376025.1
OY376026.1
OY376027.1
OY376028.1
OY376029.1
OY376030.1
OY376031.1
OY376032.1
OY376033.1
OY376034.1
OY376035.1
OY376036.1
OY376037.1
OY376038.1
OY376039.1
OY376040.1
OY376041.1
OY376042.1
OY376043.1
OY376044.1
OY376045.1
OY376046.1
OY376047.1
OY376048.1
OY376049.1
OY376050.1
OY376051.1
OY376052.1
OY376053.1
OY376054.1
OY376055.1
OY376056.1
OY376057.1
OY376058.1
OY376059.1
OY376060.1
OY376061.1
OY376062.1
OY376063.1
OY376064.1
OY376065.1
OY376066.1
OY376067.1
OY376068.1
OY376069.1
OY376070.1
OY376071.1
OY376072.1
OY376073.1
OY376074.1
OY376075.1
OY376076.1
OY376077.1
OY376078.1
OY376079.1
OY376080.1
OY376081.1
OY376082.1
OY376083.1
OY376084.1
OY376085.1
OY376086.1
OY376087.1
OY376088.1
OY376089.1
OY376090.1
OY376091.1
OY376092.1
OY376093.1
OY376094.1
OY376095.1
OY376096.1
OY376097.1
OY376098.1
OY376099.1
OY376100.1
OY376101.1
OY376102.1
OY376103.1
OY376104.1
OY376105.1
OY376106.1
OY376107.1
OY376108.1
OY376109.1
OY376110.1
OY376111.1
OY376112.1
OY376113.1
OY376114.1
OY376115.1
OY376116.1
OY376117.1
OY376118.1
OY376119.1
OY376120.1
OY376121.1
OY376122.1
OY376123.1
OY376124.1
OY376125.1
OY376126.1
OY376127.1
OY376128.1
OY376129.1
OY376130.1
OY376131.1
OY376132.1
OY376133.1
OY376134.1
OY376135.1
OY376136.1
OY376137.1
OY376138.1
OY376139.1
OY376140.1
OY376141.1
OY376142.1
OY376143.1
OY376144.1
OY376145.1
OY376146.1
OY376147.1
OY376148.1
OY376149.1
OY376150.1
OY376151.1
OY376152.1
OY376153.1
OY376154.1
OY376155.1
OY376156.1
OY376157.1
OY376158.1
OY376159.1
OY376160.1
OY376161.1
OY376162.1
OY376163.1
OY376164.1
OY376165.1
OY376166.1
OY376167.1
OY376168.1
OY376169.1
OY376170.1
OY376171.1
OY376172.1
OY376173.1
OY376174.1
OY376175.1
OY376176.1
OY376177.1
OY376178.1
OY376179.1
OY376180.1
OY376181.1
OY376182.1
OY376183.1
OY376184.1
OY376185.1
OY376186.1
OY376187.1
OY376188.1
OY376189.1
OY376190.1
OY376191.1
OY376192.1
OY376193.1
OY376194.1
OY376195.1
OY376196.1
OY376197.1
OY376198.1
OY376199.1
OY376200.1
OY376201.1
OY376202.1
OY376203.1
OY376204.1
OY376205.1
OY376206.1
OY376207.1
OY376208.1
OY376209.1
OY376210.1
OY376211.1
OY376212.1
OY376213.1
OY376214.1
OY376215.1
OY376216.1
OY376217.1
OY376218.1
OY376219.1
OY376220.1
OY376221.1
OY376222.1
OY376223.1
OY376224.1
OY376225.1
OY376226.1
OY376227.1
OY376228.1
OY376229.1
OY376230.1
OY376231.1
OY376232.1
OY376233.1
OY376234.1
OY376235.1
OY376236.1
OY376237.1
OY376238.1
OY376239.1
OY376240.1
OY376241.1
OY376242.1
OY376243.1
OY376244.1
OY376245.1
OY376246.1
OY376247.1
OY376248.1
OY376249.1
OY376250.1
OY376251.1
OY376252.1
OY376253.1
OY376254.1
OY376255.1
OY376256.1
OY376257.1
OY376258.1
OY376259.1
OY376260.1
OY376261.1
OY376262.1
OY376263.1
OY376264.1
OY376265.1
OY376266.1
OY376267.1
OY376268.1
OY376269.1
OY376270.1
OY376271.1
OY376272.1
OY376273.1
OY376274.1
OY376275.1
OY376276.1
OY376277.1
OY376278.1
OY376279.1
OY376280.1
OY376281.1
OY376282.1
OY376283.1
OY376284.1
OY376285.1
OY376286.1
OY376287.1
OY376288.1
OY376289.1
OY376290.1
OY376291.1
OY376292.1
OY376293.1
OY376294.1
OY376295.1
OY376296.1
OY376297.1
OY376298.1
OY376299.1
OY376300.1
OY376301.1
OY376302.1
OY376303.1
OY376304.1
OY376305.1
OY376306.1
OY376307.1
OY376308.1
OY376309.1
OY376310.1
OY376311.1
OY376312.1
OY376313.1
OY376314.1
OY376315.1
OY376316.1
OY376317.1
OY376318.1
OY376319.1
OY376320.1
OY376321.1
OY376322.1
OY376323.1
OY376324.1
OY376325.1
OY376326.1
OY376327.1
OY376328.1
OY376329.1
OY376330.1
OY376331.1
OY376332.1
OY376333.1
OY376334.1
OY376335.1
OY376336.1
OY376337.1
OY376338.1
OY376339.1
OY376340.1
OY376341.1
OY376342.1
OY376343.1
OY376344.1
OY376345.1
OY376346.1
OY376347.1
OY376348.1
OY376349.1
OY376350.1
OY376351.1
OY376352.1
OY376353.1
OY376354.1
OY376355.1
OY376356.1
OY376357.1
OY376358.1
OY376359.1
OY376360.1
OY376361.1
OY376362.1
OY376363.1
OY376364.1
OY376365.1
OY376366.1
OY376367.1
OY376368.1
OY376369.1
OY376370.1
OY376371.1
OY376372.1
OY376373.1
OY376374.1
OY376375.1
OY376376.1
OY376377.1
OY376378.1
OY376379.1
OY376380.1
OY376381.1
OY376382.1
OY376383.1
OY376384.1
OY376385.1
OY376386.1
OY376387.1
OY376388.1
OY376389.1
OY376390.1
OY376391.1
OY376392.1
OY376393.1
OY376394.1
OY376395.1
OY376396.1
OY376397.1
OY376398.1
OY376399.1
OY376400.1
OY376401.1
OY376402.1
OY376403.1
OY376404.1
OY376405.1
OY376406.1
OY376407.1
OY376408.1
OY376409.1
OY376410.1
OY376411.1
OY376412.1
OY376413.1
OY376414.1
OY376415.1
OY376416.1
OY376417.1
OY376418.1
OY376419.1
OY376420.1
OY376421.1
OY376422.1
OY376423.1
OY376424.1
OY376425.1
OY376426.1
OY376427.1
OY376428.1
OY376429.1
OY376430.1
OY376431.1
OY376432.1
OY376433.1
OY376434.1
OY376435.1
OY376436.1
OY376437.1
OY376438.1
OY376439.1
OY376440.1
OY376441.1
OY376442.1
OY376443.1
OY376444.1
OY376445.1
OY376446.1
OY376447.1
OY376448.1
OY376449.1
OY376450.1
OY376451.1
OY376452.1
OY376453.1
OY376454.1
OY376455.1
OY376456.1
OY376457.1
OY376458.1
OY376459.1
OY376460.1
OY376461.1
OY376462.1
OY376463.1
OY376464.1
OY376465.1
OY376466.1
OY376467.1
OY376468.1
OY376469.1
OY376470.1
OY376471.1
OY376472.1
OY376473.1
OY376474.1
OY376475.1
OY376476.1
OY376477.1
OY376478.1
OY376479.1
OY376480.1
OY376481.1
OY376482.1
OY376483.1
OY376484.1
OY376485.1
OY376486.1
OY376487.1
OY376488.1
OY376489.1
OY376490.1
OY376491.1
OY376492.1
OY376493.1
OY376494.1
OY376495.1
OY376496.1
OY376497.1
OY376498.1
OY376499.1
OY376500.1
OY376501.1
OY376502.1
OY376503.1
OY376504.1
OY376505.1
OY376506.1
OY376507.1
OY376508.1
OY376509.1
OY376510.1
OY376511.1
OY376512.1
OY376513.1
OY376514.1
OY376515.1
OY376516.1
OY376517.1
OY376518.1
OY376519.1
OY376520.1
OY376521.1
OY376522.1
OY376523.1
OY376524.1
OY376525.1
OY376526.1
OY376527.1
OY376528.1
OY376529.1
OY376530.1
OY376531.1
OY376532.1
OY376533.1
OY376534.1
OY376535.1
OY376536.1
OY376537.1
OY376538.1
OY376539.1
OY376540.1
OY376541.1
OY376542.1
OY376543.1
OY376544.1
OY376545.1
OY376546.1
OY376547.1
OY376548.1
OY376549.1
OY376550.1
OY376551.1
OY376552.1
OY376553.1
OY376554.1
OY376555.1
OY376556.1
OY376557.1
OY376558.1
OY376559.1
OY376560.1
OY376561.1
OY376562.1
OY376563.1
OY376564.1
OY376565.1
OY376566.1
OY376567.1
OY376568.1
OY376569.1
OY376570.1
OY376571.1
OY376572.1
OY376573.1
OY376574.1
OY376575.1
OY376576.1
OY376577.1
OY376578.1
OY376579.1
OY376580.1
OY376581.1
OY376582.1
OY376583.1
OY376584.1
OY376585.1
OY376586.1
OY376587.1
OY376588.1
OY376589.1
OY376590.1
OY376591.1
OY376592.1
OY376593.1
OY376594.1
OY376595.1
OY376596.1
OY376597.1
OY376598.1
OY376599.1
OY376600.1
OY376601.1
OY376602.1
OY376603.1
OY376604.1
OY376605.1
OY376606.1
OY376607.1
OY376608.1
OY376609.1
OY376610.1
OY376611.1
OY376612.1
OY376613.1
OY376614.1
OY376615.1
OY376616.1
OY376617.1
OY376618.1
OY376619.1
OY376620.1
OY376621.1
OY376622.1
OY376623.1
OY376624.1
OY376625.1
OY376626.1
OY376627.1
OY376628.1
OY376629.1
OY376630.1
OY376631.1
OY376632.1
OY376633.1
OY376634.1
OY376635.1
OY376636.1
OY376637.1
OY376638.1
OY376639.1
OY376640.1
OY376641.1
OY376642.1
OY376643.1
OY376644.1
OY376645.1
OY376646.1
OY376647.1
OY376648.1
OY376649.1
OY376650.1
OY376651.1
OY376652.1
OY376653.1
OY376654.1
OY376655.1
OY376656.1
OY376657.1
OY376658.1
OY376659.1
OY376660.1
OY376661.1
OY376662.1
OY376663.1
OY376664.1
OY376665.1
OY376666.1
OY376667.1
OY376668.1
OY376669.1
OY376670.1
OY376671.1
OY376672.1
OY376673.1
OY376674.1
OY376675.1
OY376676.1
OY376677.1
OY376678.1
OY376679.1
OY376680.1
OY376681.1
OY376682.1
OY376683.1
OY376684.1
OY376685.1
OY376686.1
OY376687.1
OY376688.1
OY376689.1
OY376690.1
OY376691.1
OY376692.1
OY376693.1
OY376694.1
OY376695.1
OY376696.1
OY376697.1
OY376698.1
OY376699.1
OY376700.1
OY376701.1
OY376702.1
OY376703.1
OY376704.1
OY376705.1
OY376706.1
OY376707.1
OY376708.1
OY376709.1
OY376710.1
OY376711.1
OY376712.1
OY376713.1
OY376714.1
OY376715.1
OY376716.1
OY376717.1
OY376718.1
OY376719.1
OY376720.1
OY376721.1
OY376722.1
OY376723.1
OY376724.1
OY376725.1
OY376726.1
OY376727.1
OY376728.1
OY376729.1
OY376730.1
OY376731.1
OY376732.1
OY376733.1
OY376734.1
OY376735.1
OY376736.1
OY376737.1
OY376738.1
OY376739.1
OY376740.1
OY376741.1
OY376742.1
OY376743.1
OY376744.1
OY376745.1
OY376746.1
OY376747.1
OY376748.1
OY376749.1
OY376750.1
OY376751.1
OY376752.1
OY376753.1
OY376754.1
OY376755.1
OY376756.1
OY376757.1
OY376758.1
OY376759.1
OY376760.1
OY376761.1
OY376762.1
OY376763.1
OY376764.1
OY376765.1
OY376766.1
OY376767.1
OY376768.1
OY376769.1
OY376770.1
OY376771.1
OY376772.1
OY376773.1
OY376774.1
OY376775.1
OY376776.1
OY376777.1
OY376778.1
OY376779.1
OY376780.1
OY376781.1
OY376782.1
OY376783.1
OY376784.1
OY376785.1
OY376786.1
OY376787.1
OY376788.1
OY376789.1
OY376790.1
OY376791.1
OY376792.1
OY376793.1
OY376794.1
OY376795.1
OY376796.1
OY376797.1
OY376798.1
OY376799.1
OY376800.1
OY376801.1
OY376802.1
OY376803.1
OY376804.1
OY376805.1
OY376806.1
OY376807.1
OY376808.1
OY376809.1
OY376810.1
OY376811.1
OY376812.1
OY376813.1
OY376814.1
OY376815.1
OY376816.1
OY376817.1
OY376818.1
OY376819.1
OY376820.1
OY376821.1
OY376822.1
OY376823.1
OY376824.1
OY376825.1
OY376826.1
OY376827.1
OY376828.1
OY376829.1
OY376830.1
OY376831.1
OY376832.1
OY376833.1
OY376834.1
OY376835.1
OY376836.1
OY376837.1
OY376838.1
OY376839.1
OY376840.1
OY376841.1
OY376842.1
OY376843.1
OY376844.1
OY376845.1
OY376846.1
OY376847.1
OY376848.1
OY376849.1
OY376850.1
OY376851.1
OY376852.1
OY376853.1
OY376854.1
OY376855.1
OY376856.1
OY376857.1
OY376858.1
OY376859.1
OY376860.1
OY376861.1
OY376862.1
OY376863.1
OY376864.1
OY376865.1
OY376866.1
OY376867.1
OY376868.1
OY376869.1
OY376870.1
OY376871.1
OY376872.1
OY376873.1
OY376874.1
OY376875.1
OY376876.1
OY376877.1
OY376878.1
OY376879.1
OY376880.1
OY376881.1
OY376882.1
OY376883.1
OY376884.1
OY376885.1
OY376886.1
OY376887.1
OY376888.1
OY376889.1
OY376890.1
OY376891.1
OY376892.1
OY376893.1
OY376894.1
OY376895.1
OY376896.1
OY376897.1
OY376898.1
OY376899.1
OY376900.1
OY376901.1
OY376902.1
OY376903.1
OY376904.1
OY376905.1
OY376906.1
OY376907.1
OY376908.1
OY376909.1
OY376910.1
OY376911.1
OY376912.1
OY376913.1
OY376914.1
OY376915.1
OY376916.1
OY376917.1
OY376918.1
OY376919.1
OY376920.1
OY376921.1
OY376922.1
OY376923.1
OY376924.1
OY376925.1
OY376926.1
OY376927.1
OY376928.1
OY376929.1
OY376930.1
OY376931.1
OY376932.1
OY376933.1
OY376934.1
OY376935.1
OY376936.1
OY376937.1
OY376938.1
OY376939.1
OY376940.1
OY376941.1
OY376942.1
OY376943.1
OY376944.1
OY376945.1
OY376946.1
OY376947.1
OY376948.1
OY376949.1
OY376950.1
OY376951.1
OY376952.1
OY376953.1
OY376954.1
OY376955.1
OY376956.1
OY376957.1
OY376958.1
OY376959.1
OY376960.1
OY376961.1
OY376962.1
OY376963.1
OY376964.1
OY376965.1
OY376966.1
OY376967.1
OY376968.1
OY376969.1
OY376970.1
OY376971.1
OY376972.1
OY376973.1
OY376974.1
OY376975.1
OY376976.1
OY376977.1
OY376978.1
OY376979.1
OY376980.1
OY376981.1
OY376982.1
OY376983.1
OY376984.1
OY376985.1
OY376986.1
OY376987.1
OY376988.1
OY376989.1
OY376990.1
OY376991.1
OY376992.1
OY376993.1
OY376994.1
OY376995.1
OY376996.1
OY376997.1
OY376998.1
OY376999.1
OY377000.1
OY377001.1
OY377002.1
OY377003.1
OY377004.1
OY377005.1
OY377006.1
OY377007.1
OY377008.1
OY377009.1
OY377010.1
OY377011.1
OY377012.1
OY377013.1
OY377014.1
OY377015.1
OY377016.1
OY377017.1
OY377018.1
OY377019.1
OY377020.1
OY377021.1
OY377022.1
OY377023.1
OY377024.1
OY377025.1
OY377026.1
OY377027.1
OY377028.1
OY377029.1
OY377030.1
OY377031.1
OY377032.1
OY377033.1
OY377034.1
OY377035.1
OY377036.1
OY377037.1
OY377038.1
OY377039.1
OY377040.1
OY377041.1
OY377042.1
OY377043.1
OY377044.1
OY377045.1
OY377046.1
OY377047.1
OY377048.1
OY377049.1
OY377050.1
OY377051.1
OY377052.1
OY377053.1
OY377054.1
OY377055.1
OY377056.1
OY377057.1
OY377058.1
OY377059.1
OY377060.1
OY377061.1
OY377062.1
OY377063.1
OY377064.1
OY377065.1
OY377066.1
OY377067.1
OY377068.1
OY377069.1
OY377070.1
OY377071.1
OY377072.1
OY377073.1
OY377074.1
OY377075.1
OY377076.1
OY377077.1
OY377078.1
OY377079.1
OY377080.1
OY377081.1
OY377082.1
OY377083.1
OY377084.1
OY377085.1
OY377086.1
OY377087.1
OY377088.1
OY377089.1
OY377090.1
OY377091.1
OY377092.1
OY377093.1
OY377094.1
OY377095.1
OY377096.1
OY377097.1
OY377098.1
OY377099.1
OY377100.1
OY377101.1
OY377102.1
OY377103.1
OY377104.1
OY377105.1
OY377106.1
OY377107.1
OY377108.1
OY377109.1
OY377110.1
OY377111.1
OY377112.1
OY377113.1
OY377114.1
OY377115.1
OY377116.1
OY377117.1
OY377118.1
OY377119.1
OY377120.1
OY377121.1
OY377122.1
OY377123.1
OY377124.1
OY377125.1
OY377126.1
OY377127.1
OY377128.1
OY377129.1
OY377130.1
OY377131.1
OY377132.1
OY377133.1
OY377134.1
OY377135.1
OY377136.1
OY377137.1
OY377138.1
OY377139.1
OY377140.1
OY377141.1
OY377142.1
OY377143.1
OY377144.1
OY377145.1
OY377146.1
OY377147.1
OY377148.1
OY377149.1
OY377150.1
OY377151.1
OY377152.1
OY377153.1
OY377154.1
OY377155.1
OY377156.1
OY377157.1
OY377158.1
OY377159.1
OY377160.1
OY377161.1
OY377162.1
OY377163.1
OY377164.1
OY377165.1
OY377166.1
OY377167.1
OY377168.1
OY377169.1
OY377170.1
OY377171.1
OY377172.1
OY377173.1
OY377174.1
OY377175.1
OY377176.1
OY377177.1
OY377178.1
OY377179.1
OY377180.1
OY377181.1
OY377182.1
OY377183.1
OY377184.1
OY377185.1
OY377186.1
OY377187.1
OY377188.1
OY377189.1
OY377190.1
OY377191.1
OY377192.1
OY377193.1
OY377194.1
OY377195.1
OY377196.1
OY377197.1
OY377198.1
OY377199.1
OY377200.1
OY377201.1
OY377202.1
OY377203.1
OY377204.1
OY377205.1
OY377206.1
OY377207.1
OY377208.1
OY377209.1
OY377210.1
OY377211.1
OY377212.1
OY377213.1
OY377214.1
OY377215.1
OY377216.1
OY377217.1
OY377218.1
OY377219.1
OY377220.1
OY377221.1
OY377222.1
OY377223.1
OY377224.1
OY377225.1
OY377226.1
OY377227.1
OY377228.1
OY377229.1
OY377230.1
OY377231.1
OY377232.1
OY377233.1
OY377234.1
OY377235.1
OY377236.1
OY377237.1
OY377238.1
OY377239.1
OY377240.1
OY377241.1
OY377242.1
OY377243.1
OY377244.1
OY377245.1
OY377246.1
OY377247.1
OY377248.1
OY377249.1
OY377250.1
OY377251.1
OY377252.1
OY377253.1
OY377254.1
OY377255.1
OY377256.1
OY377257.1
OY377258.1
OY377259.1
OY377260.1
OY377261.1
OY377262.1
OY377263.1
OY377264.1
OY377265.1
OY377266.1
OY377267.1
OY377268.1
OY377269.1
OY377270.1
OY377271.1
OY377272.1
OY377273.1
OY377274.1
OY377275.1
OY377276.1
OY377277.1
OY377278.1
OY377279.1
OY377280.1
OY377281.1
OY377282.1
OY377283.1
OY377284.1
OY377285.1
OY377286.1
OY377287.1
OY377288.1
OY377289.1
OY377290.1
OY377291.1
OY377292.1
OY377293.1
OY377294.1
OY377295.1
OY377296.1
OY377297.1
OY377298.1
OY377299.1
OY377300.1
OY377301.1
OY377302.1
OY377303.1
OY377304.1
OY377305.1
OY377306.1
OY377307.1
OY377308.1
OY377309.1
OY377310.1
OY377311.1
OY377312.1
OY377313.1
OY377314.1
OY377315.1
OY377316.1
OY377317.1
OY377318.1
OY377319.1
OY377320.1
OY377321.1
OY377322.1
OY377323.1
OY377324.1
OY377325.1
OY377326.1
OY377327.1
OY377328.1
OY377329.1
OY377330.1
OY377331.1
OY377332.1
OY377333.1
OY377334.1
OY377335.1
OY377336.1
OY377337.1
OY377338.1
OY377339.1
OY377340.1
OY377341.1
OY377342.1
OY377343.1
OY377344.1
OY377345.1
OY377346.1
OY377347.1
OY377348.1
OY377349.1
OY377350.1
OY377351.1
OY377352.1
OY377353.1
OY377354.1
OY377355.1
OY377356.1
OY377357.1
OY377358.1
OY377359.1
OY377360.1
OY377361.1
OY377362.1
OY377363.1
OY377364.1
OY377365.1
OY377366.1
OY377367.1
OY377368.1
OY377369.1
OY377370.1
OY377371.1
OY377372.1
OY377373.1
OY377374.1
OY377375.1
OY377376.1
OY377377.1
OY377378.1
OY377379.1
OY377380.1
OY377381.1
OY377382.1
OY377383.1
OY377384.1
OY377385.1
OY377386.1
OY377387.1
OY377388.1
OY377389.1
OY377390.1
OY377391.1
OY377392.1
OY377393.1
OY377394.1
OY377395.1
OY377396.1
OY377397.1
OY377398.1
OY377399.1
OY377400.1
OY377401.1
OY377402.1
OY377403.1
OY377404.1
OY377405.1
OY377406.1
OY377407.1
OY377408.1
OY377409.1
OY377410.1
OY377411.1
OY377412.1
OY377413.1
OY377414.1
OY377415.1
OY377416.1
OY377417.1
OY377418.1
OY377419.1
OY377420.1
OY377421.1
OY377422.1
OY377423.1
OY377424.1
OY377425.1
OY377426.1
OY377427.1
OY377428.1
OY377429.1
OY377430.1
OY377431.1
OY377432.1
OY377433.1
OY377434.1
OY377435.1
OY377436.1
OY377437.1
OY377438.1
OY377439.1
OY377440.1
OY377441.1
OY377442.1
OY377443.1
OY377444.1
OY377445.1
OY377446.1
OY377447.1
OY377448.1
OY377449.1
OY377450.1
OY377451.1
OY377452.1
OY377453.1
OY377454.1
OY377455.1
OY377456.1
OY377457.1
OY377458.1
OY377459.1
OY377460.1
OY377461.1
OY377462.1
OY377463.1
OY377464.1
OY377465.1
OY377466.1
OY377467.1
OY377468.1
OY377469.1
OY377470.1
OY377471.1
OY377472.1
OY377473.1
OY377474.1
OY377475.1
OY377476.1
OY377477.1
OY377478.1
OY377479.1
OY377480.1
OY377481.1
OY377482.1
OY377483.1
OY377484.1
OY377485.1
OY377486.1
OY377487.1
OY377488.1
OY377489.1
OY377490.1
OY377491.1
OY377492.1
OY377493.1
OY377494.1
OY377495.1
OY377496.1
OY377497.1
OY377498.1
OY377499.1
OY377500.1
OY377501.1
OY377502.1
OY377503.1
OY377504.1
OY377505.1
OY377506.1
OY377507.1
OY377508.1
OY377509.1
OY377510.1
OY377511.1
OY377512.1
OY377513.1
OY377514.1
OY377515.1
OY377516.1
OY377517.1
OY377518.1
OY377519.1
OY377520.1
OY377521.1
OY377522.1
OY377523.1
OY377524.1
OY377525.1
OY377526.1
OY377527.1
OY377528.1
OY377529.1
OY377530.1
OY377531.1
OY377532.1
OY377533.1
OY377534.1
OY377535.1
OY377536.1
OY377537.1
OY377538.1
OY377539.1
OY377540.1
OY377541.1
OY377542.1
OY377543.1
OY377544.1
OY377545.1
OY377546.1
OY377547.1
OY377548.1
OY377549.1
OY377550.1
OY377551.1
OY377552.1
OY377553.1
OY377554.1
OY377555.1
OY377556.1
OY377557.1
OY377558.1
OY377559.1
OY377560.1
OY377561.1
OY377562.1
OY377563.1
OY377564.1
OY377565.1
OY377566.1
OY377567.1
OY377568.1
OY377569.1
OY377570.1
OY377571.1
OY377572.1
OY377573.1
OY377574.1
OY377575.1
OY377576.1
OY377577.1
OY377578.1
OY377579.1
OY377580.1
OY377581.1
OY377582.1
OY377583.1
OY377584.1
OY377585.1
OY377586.1
OY377587.1
OY377588.1
OY377589.1
OY377590.1
OY377591.1
OY377592.1
OY377593.1
OY377594.1
OY377595.1
OY377596.1
OY377597.1
OY377598.1
OY377599.1
OY377600.1
OY377601.1
OY377602.1
OY377603.1
OY377604.1
OY377605.1
OY377606.1
OY377607.1
OY377608.1
OY377609.1
OY377610.1
OY377611.1
OY377612.1
OY377613.1
OY377614.1
OY377615.1
OY377616.1
OY377617.1
OY377618.1
OY377619.1
OY377620.1
OY377621.1
OY377622.1
OY377623.1
OY377624.1
OY377625.1
OY377626.1
OY377627.1
OY377628.1
OY377629.1
OY377630.1
OY377631.1
OY377632.1
OY377633.1
OY377634.1
OY377635.1
OY377636.1
OY377637.1
OY377638.1
OY377639.1
OY377640.1
OY377641.1
OY377642.1
OY377643.1
OY377644.1
OY377645.1
OY377646.1
OY377647.1
OY377648.1
OY377649.1
OY377650.1
OY377651.1
OY377652.1
OY377653.1
OY377654.1
OY377655.1
OY377656.1
OY377657.1
OY377658.1
OY377659.1
OY377660.1
OY377661.1
OY377662.1
OY377663.1
OY377664.1
OY377665.1
OY377666.1
OY377667.1
OY377668.1
OY377669.1
OY377670.1
OY377671.1
OY377672.1
OY377673.1
OY377674.1
OY377675.1
OY377676.1
OY377677.1
OY377678.1
OY377679.1
OY377680.1
OY377681.1
OY377682.1
OY377683.1
OY377684.1
OY377685.1
OY377686.1
OY377687.1
OY377688.1
OY377689.1
OY377690.1
OY377691.1
OY377692.1
OY377693.1
OY377694.1
OY377695.1
OY377696.1
OY377697.1
OY377698.1
OY377699.1
OY377700.1
OY377701.1
OY377702.1
OY377703.1
OY377704.1
OY377705.1
OY377706.1
OY377707.1
OY377708.1
OY377709.1
OY377710.1
OY377711.1
OY377712.1
OY377713.1
OY377714.1
OY377715.1
OY377716.1
OY377717.1
OY377718.1
OY377719.1
OY377720.1
OY377721.1
OY377722.1
OY377723.1
OY377724.1
OY377725.1
OY377726.1
OY377727.1
OY377728.1
OY377729.1
OY377730.1
OY377731.1
OY377732.1
OY377733.1
OY377734.1
OY377735.1
OY377736.1
OY377737.1
OY377738.1
OY377739.1
OY377740.1
OY377741.1
OY377742.1
OY377743.1
OY377744.1
OY377745.1
OY377746.1
OY377747.1
OY377748.1
OY377749.1
OY377750.1
OY377751.1
OY377752.1
OY377753.1
OY377754.1
OY377755.1
OY377756.1
OY377757.1
OY377758.1
OY377759.1
OY377760.1
OY377761.1
OY377762.1
OY377763.1
OY377764.1
OY377765.1
OY377766.1
OY377767.1
OY377768.1
OY377769.1
OY377770.1
OY377771.1
OY377772.1
OY377773.1
OY377774.1
OY377775.1
OY377776.1
OY377777.1
OY377778.1
OY377779.1
OY377780.1
OY377781.1
OY377782.1
OY377783.1
OY377784.1
OY377785.1
OY377786.1
OY377787.1
OY377788.1
OY377789.1
OY377790.1
OY377791.1
OY377792.1
OY377793.1
OY377794.1
OY377795.1
OY377796.1
OY377797.1
OY377798.1
OY377799.1
OY377800.1
OY377801.1
OY377802.1
OY377803.1
OY377804.1
OY377805.1
OY377806.1
OY377807.1
OY377808.1
OY377809.1
OY377810.1
OY377811.1
OY377812.1
OY377813.1
OY377814.1
OY377815.1
OY377816.1
OY377817.1
OY377818.1
OY377819.1
OY377820.1
OY377821.1
OY377822.1
OY377823.1
OY377824.1
OY377825.1
OY377826.1
OY377827.1
OY377828.1
OY377829.1
OY377830.1
OY377831.1
OY377832.1
OY377833.1
OY377834.1
OY377835.1
OY377836.1
OY377837.1
OY377838.1
OY377839.1
OY377840.1
OY377841.1
OY377842.1
OY377843.1
OY377844.1
OY377845.1
OY377846.1
OY377847.1
OY377848.1
OY377849.1
OY377850.1
OY377851.1
OY377852.1
OY377853.1
OY377854.1
OY377855.1
OY377856.1
OY377857.1
OY377858.1
OY377859.1
OY377860.1
OY377861.1
OY377862.1
OY377863.1
OY377864.1
OY377865.1
OY377866.1
OY377867.1
OY377868.1
OY377869.1
OY377870.1
OY377871.1
OY377872.1
OY377873.1
OY377874.1
OY377875.1
OY377876.1
OY377877.1
OY377878.1
OY377879.1
OY377880.1
OY377881.1
OY377882.1
OY377883.1
OY377884.1
OY377885.1
OY377886.1
OY377887.1
OY377888.1
OY377889.1
OY377890.1
OY377891.1
OY377892.1
OY377893.1
OY377894.1
OY377895.1
OY377896.1
OY377897.1
OY377898.1
OY377899.1
OY377900.1
OY377901.1
OY377902.1
OY377903.1
OY377904.1
OY377905.1
OY377906.1
OY377907.1
OY377908.1
OY377909.1
OY377910.1
OY377911.1
OY377912.1
OY377913.1
OY377914.1
OY377915.1
OY377916.1
OY377917.1
OY377918.1
OY377919.1
OY377920.1
OY377921.1
OY377922.1
OY377923.1
OY377924.1
OY377925.1
OY377926.1
OY377927.1
OY377928.1
OY377929.1
OY377930.1
OY377931.1
OY377932.1
OY377933.1
OY377934.1
OY377935.1
OY377936.1
OY377937.1
OY377938.1
OY377939.1
OY377940.1
OY377941.1
OY377942.1
OY377943.1
OY377944.1
OY377945.1
OY377946.1
OY377947.1
OY377948.1
OY377949.1
OY377950.1
OY377951.1
OY377952.1
OY377953.1
OY377954.1
OY377955.1
OY377956.1
OY377957.1
OY377958.1
OY377959.1
OY377960.1
OY377961.1
OY377962.1
OY377963.1
OY377964.1
OY377965.1
OY377966.1
OY377967.1
OY377968.1
OY377969.1
OY377970.1
OY377971.1
OY377972.1
OY377973.1
OY377974.1
OY377975.1
OY377976.1
OY377977.1
OY377978.1
OY377979.1
OY377980.1
OY377981.1
OY377982.1
OY377983.1
OY377984.1
OY377985.1
OY377986.1
OY377987.1
OY377988.1
OY377989.1
OY377990.1
OY377991.1
OY377992.1
OY377993.1
OY377994.1
OY377995.1
OY377996.1
OY377997.1
OY377998.1
OY377999.1
OY378000.1
OY378001.1
OY378002.1
OY378003.1
OY378004.1
OY378005.1
OY378006.1
OY378007.1
OY378008.1
OY378009.1
OY378010.1
OY378011.1
OY378012.1
OY378013.1
OY378014.1
OY378015.1
OY378016.1
OY378017.1
OY378018.1
OY378019.1
OY378020.1
OY378021.1
OY378022.1
OY378023.1
OY378024.1
OY378025.1
OY378026.1
OY378027.1
OY378028.1
OY378029.1
OY378030.1
OY378031.1
OY378032.1
OY378033.1
OY378034.1
OY378035.1
OY378036.1
OY378037.1
OY378038.1
OY378039.1
OY378040.1
OY378041.1
OY378042.1
OY378043.1
OY378044.1
OY378045.1
OY378046.1
OY378047.1
OY378048.1
OY378049.1
OY378050.1
OY378051.1
OY378052.1
OY378053.1
OY378054.1
OY378055.1
OY378056.1
OY378057.1
OY378058.1
OY378059.1
OY378060.1
OY378061.1
OY378062.1
OY378063.1
OY378064.1
OY378065.1
OY378066.1
OY378067.1
OY378068.1
OY378069.1
OY378070.1
OY378071.1
OY378072.1
OY378073.1
OY378074.1
OY378075.1
OY378076.1
OY378077.1
OY378078.1
OY378079.1
OY378080.1
OY378081.1
OY378082.1
OY378083.1
OY378084.1
OY378085.1
OY378086.1
OY378087.1
OY378088.1
OY378089.1
OY378090.1
OY378091.1
OY378092.1
OY378093.1
OY378094.1
OY378095.1
OY378096.1
OY378097.1
OY378098.1
OY378099.1
OY378100.1
OY378101.1
OY378102.1
OY378103.1
OY378104.1
OY378105.1
OY378106.1
OY378107.1
OY378108.1
OY378109.1
OY378110.1
OY378111.1
OY378112.1
OY378113.1
OY378114.1
OY378115.1
OY378116.1
OY378117.1
OY378118.1
OY378119.1
OY378120.1
OY378121.1
OY378122.1
OY378123.1
OY378124.1
OY378125.1
OY378126.1
OY378127.1
OY378128.1
OY378129.1
OY378130.1
OY378131.1
OY378132.1
OY378133.1
OY378134.1
OY378135.1
OY378136.1
OY378137.1
OY378138.1
OY378139.1
OY378140.1
OY378141.1
OY378142.1
OY378143.1
OY378144.1
OY378145.1
OY378146.1
OY378147.1
OY378148.1
OY378149.1
OY378150.1
OY378151.1
OY378152.1
OY378153.1
OY378154.1
OY378155.1
OY378156.1
OY378157.1
OY378158.1
OY378159.1
OY378160.1
OY378161.1
OY378162.1
OY378163.1
OY378164.1
OY378165.1
OY378166.1
OY378167.1
OY378168.1
OY378169.1
OY378170.1
OY378171.1
OY378172.1
OY378173.1
OY378174.1
OY378175.1
OY378176.1
OY378177.1
OY378178.1
OY378179.1
OY378180.1
OY378181.1
OY378182.1
OY378183.1
OY378184.1
OY378185.1
OY378186.1
OY378187.1
OY378188.1
OY378189.1
OY378190.1
OY378191.1
OY378192.1
OY378193.1
OY378194.1
OY378195.1
OY378196.1
OY378197.1
OY378198.1
OY378199.1
OY378200.1
OY378201.1
OY378202.1
OY378203.1
OY378204.1
OY378205.1
OY378206.1
OY378207.1
OY378208.1
OY378209.1
OY378210.1
OY378211.1
OY378212.1
OY378213.1
OY378214.1
OY378215.1
OY378216.1
OY378217.1
OY378218.1
OY378219.1
OY378220.1
OY378221.1
OY378222.1
OY378223.1
OY378224.1
OY378225.1
OY378226.1
OY378227.1
OY378228.1
OY378229.1
OY378230.1
OY378231.1
OY378232.1
OY378233.1
OY378234.1
OY378235.1
OY378236.1
OY378237.1
OY378238.1
OY378239.1
OY378240.1
OY378241.1
OY378242.1
OY378243.1
OY378244.1
OY378245.1
OY378246.1
OY378247.1
OY378248.1
OY378249.1
OY378250.1
OY378251.1
OY378252.1
OY378253.1
OY378254.1
OY378255.1
OY378256.1
OY378257.1
OY378258.1
OY378259.1
OY378260.1
OY378261.1
OY378262.1
OY378263.1
OY378264.1
OY378265.1
OY378266.1
OY378267.1
OY378268.1
OY378269.1
OY378270.1
OY378271.1
OY378272.1
OY378273.1
OY378274.1
OY378275.1
OY378276.1
OY378277.1
OY378278.1
OY378279.1
OY378280.1
OY378281.1
OY378282.1
OY378283.1
OY378284.1
OY378285.1
OY378286.1
OY378287.1
OY378288.1
OY378289.1
OY378290.1
OY378291.1
OY378292.1
OY378293.1
OY378294.1
OY378295.1
OY378296.1
OY378297.1
OY378298.1
OY378299.1
OY378300.1
OY378301.1
OY378302.1
OY378303.1
OY378304.1
OY378305.1
OY378306.1
OY378307.1
OY378308.1
OY378309.1
OY378310.1
OY378311.1
OY378312.1
OY378313.1
OY378314.1
OY378315.1
OY378316.1
OY378317.1
OY378318.1
OY378319.1
OY378320.1
OY378321.1
OY378322.1
OY378323.1
OY378324.1
OY378325.1
OY378326.1
OY378327.1
OY378328.1
OY378329.1
OY378330.1
OY378331.1
OY378332.1
OY378333.1
OY378334.1
OY378335.1
OY378336.1
OY378337.1
OY378338.1
OY378339.1
OY378340.1
OY378341.1
OY378342.1
OY378343.1
OY378344.1
OY378345.1
OY378346.1
OY378347.1
OY378348.1
OY378349.1
OY378350.1
OY378351.1
OY378352.1
OY378353.1
OY378354.1
OY378355.1
OY378356.1
OY378357.1
OY378358.1
OY378359.1
OY378360.1
OY378361.1
OY378362.1
OY378363.1
OY378364.1
OY378365.1
OY378366.1
OY378367.1
OY378368.1
OY378369.1
OY378370.1
OY378371.1
OY378372.1
OY378373.1
OY378374.1
OY378375.1
OY378376.1
OY378377.1
OY378378.1
OY378379.1
OY378380.1
OY378381.1
OY378382.1
OY378383.1
OY378384.1
OY378385.1
OY378386.1
OY378387.1
OY378388.1
OY378389.1
OY378390.1
OY378391.1
OY378392.1
OY378393.1
OY378394.1
OY378395.1
OY378396.1
OY378397.1
OY378398.1
OY378399.1
OY378400.1
OY378401.1
OY378402.1
OY378403.1
OY378404.1
OY378405.1
OY378406.1
OY378407.1
OY378408.1
OY378409.1
OY378410.1
OY378411.1
OY378412.1
OY378413.1
OY378414.1
OY378415.1
OY378416.1
OY378417.1
OY378418.1
OY378419.1
OY378420.1
OY378421.1
OY378422.1
OY378423.1
OY378424.1
OY378425.1
OY378426.1
OY378427.1
OY378428.1
OY378429.1
OY378430.1
OY378431.1
OY378432.1
OY378433.1
OY378434.1
OY378435.1
OY378436.1
OY378437.1
OY378438.1
OY378439.1
OY378440.1
OY378441.1
OY378442.1
OY378443.1
OY378444.1
OY378445.1
OY378446.1
OY378447.1
OY378448.1
OY378449.1
OY378450.1
OY378451.1
OY378452.1
OY378453.1
OY378454.1
OY378455.1
OY378456.1
OY378457.1
OY378458.1
OY378459.1
OY378460.1
OY378461.1
OY378462.1
OY378463.1
OY378464.1
OY378465.1
OY378466.1
OY378467.1
OY378468.1
OY378469.1
OY378470.1
OY378471.1
OY378472.1
OY378473.1
OY378474.1
OY378475.1
OY378476.1
OY378477.1
OY378478.1
OY378479.1
OY378480.1
OY378481.1
OY378482.1
OY378483.1
OY378484.1
OY378485.1
OY378486.1
OY378487.1
OY378488.1
OY378489.1
OY378490.1
OY378491.1
OY378492.1
OY378493.1
OY378494.1
OY378495.1
OY378496.1
OY378497.1
OY378498.1
OY378499.1
OY378500.1
OY378501.1
OY378502.1
OY378503.1
OY378504.1
OY378505.1
OY378506.1
OY378507.1
OY378508.1
OY378509.1
OY378510.1
OY378511.1
OY378512.1
OY378513.1
OY378514.1
OY378515.1
OY378516.1
OY378517.1
OY378518.1
OY378519.1
OY378520.1
OY378521.1
OY378522.1
OY378523.1
OY378524.1
OY378525.1
OY378526.1
OY378527.1
OY378528.1
OY378529.1
OY378530.1
OY378531.1
OY378532.1
OY378533.1
OY378534.1
OY378535.1
OY378536.1
OY378537.1
OY378538.1
OY378539.1
OY378540.1
OY378541.1
OY378542.1
OY378543.1
OY378544.1
OY378545.1
OY378546.1
OY378547.1
OY378548.1
OY378549.1
OY378550.1
OY378551.1
OY378552.1
OY378553.1
OY378554.1
OY378555.1
OY378556.1
OY378557.1
OY378558.1
OY378559.1
OY378560.1
OY378561.1
OY378562.1
OY378563.1
OY378564.1
OY378565.1
OY378566.1
OY378567.1
OY378568.1
OY378569.1
OY378570.1
OY378571.1
OY378572.1
OY378573.1
OY378574.1
OY378575.1
OY378576.1
OY378577.1
OY378578.1
OY378579.1
OY378580.1
OY378581.1
OY378582.1
OY378583.1
OY378584.1
OY378585.1
OY378586.1
OY378587.1
OY378588.1
OY378589.1
OY378590.1
OY378591.1
OY378592.1
OY378593.1
OY378594.1
OY378595.1
OY378596.1
OY378597.1
OY378598.1
OY378599.1
OY378600.1
OY378601.1
OY378602.1
OY378603.1
OY378604.1
OY378605.1
OY378606.1
OY378607.1
OY378608.1
OY378609.1
OY378610.1
OY378611.1
OY378612.1
OY378613.1
OY378614.1
OY378615.1
OY378616.1
OY378617.1
OY378618.1
OY378619.1
OY378620.1
OY378621.1
OY378622.1
OY378623.1
OY378624.1
OY378625.1
OY378626.1
OY378627.1
OY378628.1
OY378629.1
OY378630.1
OY378631.1
OY378632.1
OY378633.1
OY378634.1
OY378635.1
OY378636.1
OY378637.1
OY378638.1
OY378639.1
OY378640.1
OY378641.1
OY378642.1
OY378643.1
OY378644.1
OY378645.1
OY378646.1
OY378647.1
OY378648.1
OY378649.1
OY378650.1
OY378651.1
OY378652.1
OY378653.1
OY378654.1
OY378655.1
OY378656.1
OY378657.1
OY378658.1
OY378659.1
OY378660.1
OY378661.1
OY378662.1
OY378663.1
OY378664.1
OY378665.1
OY378666.1
OY378667.1
OY378668.1
OY378669.1
OY378670.1
OY378671.1
OY378672.1
OY378673.1
OY378674.1
OY378675.1
OY378676.1
OY378677.1
OY378678.1
OY378679.1
OY378680.1
OY378681.1
OY378682.1
OY378683.1
OY378684.1
OY378685.1
OY378686.1
OY378687.1
OY378688.1
OY378689.1
OY378690.1
OY378691.1
OY378692.1
OY378693.1
OY378694.1
OY378695.1
OY378696.1
OY378697.1
OY378698.1
OY378699.1
OY378700.1
OY378701.1
OY378702.1
OY378703.1
OY378704.1
OY378705.1
OY378706.1
OY378707.1
OY378708.1
OY378709.1
OY378710.1
OY378711.1
OY378712.1
OY378713.1
OY378714.1
OY378715.1
OY378716.1
OY378717.1
OY378718.1
OY378719.1
OY378720.1
OY378721.1
OY378722.1
OY378723.1
OY378724.1
OY378725.1
OY378726.1
OY378727.1
OY378728.1
OY378729.1
OY378730.1
OY378731.1
OY378732.1
OY378733.1
OY378734.1
OY378735.1
OY378736.1
OY378737.1
OY378738.1
OY378739.1
OY378740.1
OY378741.1
OY378742.1
OY378743.1
OY378744.1
OY378745.1
OY378746.1
OY378747.1
OY378748.1
OY378749.1
OY378750.1
OY378751.1
OY378752.1
OY378753.1
OY378754.1
OY378755.1
OY378756.1
OY378757.1
OY378758.1
OY378759.1
OY378760.1
OY378761.1
OY378762.1
OY378763.1
OY378764.1
OY378765.1
OY378766.1
OY378767.1
OY378768.1
OY378769.1
OY378770.1
OY378771.1
OY378772.1
OY378773.1
OY378774.1
OY378775.1
OY378776.1
OY378777.1
OY378778.1
OY378779.1
OY378780.1
OY378781.1
OY378782.1
OY378783.1
OY378784.1
OY378785.1
OY378786.1
OY378787.1
OY378788.1
OY378789.1
OY378790.1
OY378791.1
OY378792.1
OY378793.1
OY378794.1
OY378795.1
OY378796.1
OY378797.1
OY378798.1
OY378799.1
OY378800.1
OY378801.1
OY378802.1
OY378803.1
OY378804.1
OY378805.1
OY378806.1
OY378807.1
OY378808.1
OY378809.1
OY378810.1
OY378811.1
OY378812.1
OY378813.1
OY378814.1
OY378815.1
OY378816.1
OY378817.1
OY378818.1
OY378819.1
OY378820.1
OY378821.1
OY378822.1
OY378823.1
OY378824.1
OY378825.1
OY378826.1
OY378827.1
OY378828.1
OY378829.1
OY378830.1
OY378831.1
OY378832.1
OY378833.1
OY378834.1
OY378835.1
OY378836.1
OY378837.1
OY378838.1
OY378839.1
OY378840.1
OY378841.1
OY378842.1
OY378843.1
OY378844.1
OY378845.1
OY378846.1
OY378847.1
OY378848.1
OY378849.1
OY378850.1
OY378851.1
OY378852.1
OY378853.1
OY378854.1
OY378855.1
OY378856.1
OY378857.1
OY378858.1
OY378859.1
OY378860.1
OY378861.1
OY378862.1
OY378863.1
OY378864.1
OY378865.1
OY378866.1
OY378867.1
OY378868.1
OY378869.1
OY378870.1
OY378871.1
OY378872.1
OY378873.1
OY378874.1
OY378875.1
OY378876.1
OY378877.1
OY378878.1
OY378879.1
OY378880.1
OY378881.1
OY378882.1
OY378883.1
OY378884.1
OY378885.1
OY378886.1
OY378887.1
OY378888.1
OY378889.1
OY378890.1
OY378891.1
OY378892.1
OY378893.1
OY378894.1
OY378895.1
OY378896.1
OY378897.1
OY378898.1
OY378899.1
OY378900.1
OY378901.1
OY378902.1
OY378903.1
OY378904.1
OY378905.1
OY378906.1
OY378907.1
OY378908.1
OY378909.1
OY378910.1
OY378911.1
OY378912.1
OY378913.1
OY378914.1
OY378915.1
OY378916.1
OY378917.1
OY378918.1
OY378919.1
OY378920.1
OY378921.1
OY378922.1
OY378923.1
OY378924.1
OY378925.1
OY378926.1
OY378927.1
OY378928.1
OY378929.1
OY378930.1
OY378931.1
OY378932.1
OY378933.1
OY378934.1
OY378935.1
OY378936.1
OY378937.1
OY378938.1
OY378939.1
OY378940.1
OY378941.1
OY378942.1
OY378943.1
OY378944.1
OY378945.1
OY378946.1
OY378947.1
OY378948.1
OY378949.1
OY378950.1
OY378951.1
OY378952.1
OY378953.1
OY378954.1
OY378955.1
OY378956.1
OY378957.1
OY378958.1
OY378959.1
OY378960.1
OY378961.1
OY378962.1
OY378963.1
OY378964.1
OY378965.1
OY378966.1
OY378967.1
OY378968.1
OY378969.1
OY378970.1
OY378971.1
OY378972.1
OY378973.1
OY378974.1
OY378975.1
OY378976.1
OY378977.1
OY378978.1
OY378979.1
OY378980.1
OY378981.1
OY378982.1
OY378983.1
OY378984.1
OY378985.1
OY378986.1
OY378987.1
OY378988.1
OY378989.1
OY378990.1
OY378991.1
OY378992.1
OY378993.1
OY378994.1
OY378995.1
OY378996.1
OY378997.1
OY378998.1
OY378999.1
OY379000.1
OY379001.1
OY379002.1
OY379003.1
OY379004.1
OY379005.1
OY379006.1
OY379007.1
OY379008.1
OY379009.1
OY379010.1
OY379011.1
OY379012.1
OY379013.1
OY379014.1
OY379015.1
OY379016.1
OY379017.1
OY379018.1
OY379019.1
OY379020.1
OY379021.1
OY379022.1
OY379023.1
OY379024.1
OY379025.1
OY379026.1
OY379027.1
OY379028.1
OY379029.1
OY379030.1
OY379031.1
OY379032.1
OY379033.1
OY379034.1
OY379035.1
OY379036.1
OY379037.1
OY379038.1
OY379039.1
OY379040.1
OY379041.1
OY379042.1
OY379043.1
OY379044.1
OY379045.1
OY379046.1
OY379047.1
OY379048.1
OY379049.1
OY379050.1
OY379051.1
OY379052.1
OY379053.1
OY379054.1
OY379055.1
OY379056.1
OY379057.1
OY379058.1
OY379059.1
OY379060.1
OY379061.1
OY379062.1
OY379063.1
OY379064.1
OY379065.1
OY379066.1
OY379067.1
OY379068.1
OY379069.1
OY379070.1
OY379071.1
OY379072.1
OY379073.1
OY379074.1
OY379075.1
OY379076.1
OY379077.1
OY379078.1
OY379079.1
OY379080.1
OY379081.1
OY379082.1
OY379083.1
OY379084.1
OY379085.1
OY379086.1
OY379087.1
OY379088.1
OY379089.1
OY379090.1
OY379091.1
OY379092.1
OY379093.1
OY379094.1
OY379095.1
OY379096.1
OY379097.1
OY379098.1
OY379099.1
OY379100.1
OY379101.1
OY379102.1
OY379103.1
OY379104.1
OY379105.1
OY379106.1
OY379107.1
OY379108.1
OY379109.1
OY379110.1
OY379111.1
OY379112.1
OY379113.1
OY379114.1
OY379115.1
OY379116.1
OY379117.1
OY379118.1
OY379119.1
OY379120.1
OY379121.1
OY379122.1
OY379123.1
OY379124.1
OY379125.1
OY379126.1
OY379127.1
OY379128.1
OY379129.1
OY379130.1
OY379131.1
OY379132.1
OY379133.1
OY379134.1
OY379135.1
OY379136.1
OY379137.1
OY379138.1
OY379139.1
OY379140.1
OY379141.1
OY379142.1
OY379143.1
OY379144.1
OY379145.1
OY379146.1
OY379147.1
OY379148.1
OY379149.1
OY379150.1
OY379151.1
OY379152.1
OY379153.1
OY379154.1
OY379155.1
OY379156.1
OY379157.1
OY379158.1
OY379159.1
OY379160.1
OY379161.1
OY379162.1
OY379163.1
OY379164.1
OY379165.1
OY379166.1
OY379167.1
OY379168.1
OY379169.1
OY379170.1
OY379171.1
OY379172.1
OY379173.1
OY379174.1
OY379175.1
OY379176.1
OY379177.1
OY379178.1
OY379179.1
OY379180.1
OY379181.1
OY379182.1
OY379183.1
OY379184.1
OY379185.1
OY379186.1
OY379187.1
OY379188.1
OY379189.1
OY379190.1
OY379191.1
OY379192.1
OY379193.1
OY379194.1
OY379195.1
OY379196.1
OY379197.1
OY379198.1
OY379199.1
OY379200.1
OY379201.1
OY379202.1
OY379203.1
OY379204.1
OY379205.1
OY379206.1
OY379207.1
OY379208.1
OY379209.1
OY379210.1
OY379211.1
OY379212.1
OY379213.1
OY379214.1
OY379215.1
OY379216.1
OY379217.1
OY379218.1
OY379219.1
OY379220.1
OY379221.1
OY379222.1
OY379223.1
OY379224.1
OY379225.1
OY379226.1
OY379227.1
OY379228.1
OY379229.1
OY379230.1
OY379231.1
OY379232.1
OY379233.1
OY379234.1
OY379235.1
OY379236.1
OY379237.1
OY379238.1
OY379239.1
OY379240.1
OY379241.1
OY379242.1
OY379243.1
OY379244.1
OY379245.1
OY379246.1
OY379247.1
OY379248.1
OY379249.1
OY379250.1
OY379251.1
OY379252.1
OY379253.1
OY379254.1
OY379255.1
OY379256.1
OY379257.1
OY379258.1
OY379259.1
OY379260.1
OY379261.1
OY379262.1
OY379263.1
OY379264.1
OY379265.1
OY379266.1
OY379267.1
OY379268.1
OY379269.1
OY379270.1
OY379271.1
OY379272.1
OY379273.1
OY379274.1
OY379275.1
OY379276.1
OY379277.1
OY379278.1
OY379279.1
OY379280.1
OY379281.1
OY379282.1
OY379283.1
OY379284.1
OY379285.1
OY379286.1
OY379287.1
OY379288.1
OY379289.1
OY379290.1
OY379291.1
OY379292.1
OY379293.1
OY379294.1
OY379295.1
OY379296.1
OY379297.1
OY379298.1
OY379299.1
OY379300.1
OY379301.1
OY379302.1
OY379303.1
OY379304.1
OY379305.1
OY379306.1
OY379307.1
OY379308.1
OY379309.1
OY379310.1
OY379311.1
OY379312.1
OY379313.1
OY379314.1
OY379315.1
OY379316.1
OY379317.1
OY379318.1
OY379319.1
OY379320.1
OY379321.1
OY379322.1
OY379323.1
OY379324.1
OY379325.1
OY379326.1
OY379327.1
OY379328.1
OY379329.1
OY379330.1
OY379331.1
OY379332.1
OY379333.1
OY379334.1
OY379335.1
OY379336.1
OY379337.1
OY379338.1
OY379339.1
OY379340.1
OY379341.1
OY379342.1
OY379343.1
OY379344.1
OY379345.1
OY379346.1
OY379347.1
OY379348.1
OY379349.1
OY379350.1
OY379351.1
OY379352.1
OY379353.1
OY379354.1
OY379355.1
OY379356.1
OY379357.1
OY379358.1
OY379359.1
OY379360.1
OY379361.1
OY379362.1
OY379363.1
OY379364.1
OY379365.1
OY379366.1
OY379367.1
OY379368.1
OY379369.1
OY379370.1
OY379371.1
OY379372.1
OY379373.1
OY379374.1
OY379375.1
OY379376.1
OY379377.1
OY379378.1
OY379379.1
OY379380.1
OY379381.1
OY379382.1
OY379383.1
OY379384.1
OY379385.1
OY379386.1
OY379387.1
OY379388.1
OY379389.1
OY379390.1
OY379391.1
OY379392.1
OY379393.1
OY379394.1
OY379395.1
OY379396.1
OY379397.1
OY379398.1
OY379399.1
OY379400.1
OY379401.1
OY379402.1
OY379403.1
OY379404.1
OY379405.1
OY379406.1
OY379407.1
OY379408.1
OY379409.1
OY379410.1
OY379411.1
OY379412.1
OY379413.1
OY379414.1
OY379415.1
OY379416.1
OY379417.1
OY379418.1
OY379419.1
OY379420.1
OY379421.1
OY379422.1
OY379423.1
OY379424.1
OY379425.1
OY379426.1
OY379427.1
OY379428.1
OY379429.1
OY379430.1
OY379431.1
OY379432.1
OY379433.1
OY379434.1
OY379435.1
OY379436.1
OY379437.1
OY379438.1
OY379439.1
OY379440.1
OY379441.1
OY379442.1
OY379443.1
OY379444.1
OY379445.1
OY379446.1
OY379447.1
OY379448.1
OY379449.1
OY379450.1
OY379451.1
OY379452.1
OY379453.1
OY379454.1
OY379455.1
OY379456.1
OY379457.1
OY379458.1
OY379459.1
OY379460.1
OY379461.1
OY379462.1
OY379463.1
OY379464.1
OY379465.1
OY379466.1
OY379467.1
OY379468.1
OY379469.1
OY379470.1
OY379471.1
OY379472.1
OY379473.1
OY379474.1
OY379475.1
OY379476.1
OY379477.1
OY379478.1
OY379479.1
OY379480.1
OY379481.1
OY379482.1
OY379483.1
OY379484.1
OY379485.1
OY379486.1
OY379487.1
OY379488.1
OY379489.1
OY379490.1
OY379491.1
OY379492.1
OY379493.1
OY379494.1
OY379495.1
OY379496.1
OY379497.1
OY379498.1
OY379499.1
OY379500.1
OY379501.1
OY379502.1
OY379503.1
OY379504.1
OY379505.1
OY379506.1
OY379507.1
OY379508.1
OY379509.1
OY379510.1
OY379511.1
OY379512.1
OY379513.1
OY379514.1
OY379515.1
OY379516.1
OY379517.1
OY379518.1
OY379519.1
OY379520.1
OY379521.1
OY379522.1
OY379523.1
OY379524.1
OY379525.1
OY379526.1
OY379527.1
OY379528.1
OY379529.1
OY379530.1
OY379531.1
OY379532.1
OY379533.1
OY379534.1
OY379535.1
OY379536.1
OY379537.1
OY379538.1
OY379539.1
OY379540.1
OY379541.1
OY379542.1
OY379543.1
OY379544.1
OY379545.1
OY379546.1
OY379547.1
OY379548.1
OY379549.1
OY379550.1
OY379551.1
OY379552.1
OY379553.1
OY379554.1
OY379555.1
OY379556.1
OY379557.1
OY379558.1
OY379559.1
OY379560.1
OY379561.1
OY379562.1
OY379563.1
OY379564.1
OY379565.1
OY379566.1
OY379567.1
OY379568.1
OY379569.1
OY379570.1
OY379571.1
OY379572.1
OY379573.1
OY379574.1
OY379575.1
OY379576.1
OY379577.1
OY379578.1
OY379579.1
OY379580.1
OY379581.1
OY379582.1
OY379583.1
OY379584.1
OY379585.1
OY379586.1
OY379587.1
OY379588.1
OY379589.1
OY379590.1
OY379591.1
OY379592.1
OY379593.1
OY379594.1
OY379595.1
OY379596.1
OY379597.1
OY379598.1
OY379599.1
OY379600.1
OY379601.1
OY379602.1
OY379603.1
OY379604.1
OY379605.1
OY379606.1
OY379607.1
OY379608.1
OY379609.1
OY379610.1
OY379611.1
OY379612.1
OY379613.1
OY379614.1
OY379615.1
OY379616.1
OY379617.1
OY379618.1
OY379619.1
OY379620.1
OY379621.1
OY379622.1
OY379623.1
OY379624.1
OY379625.1
OY379626.1
OY379627.1
OY379628.1
OY379629.1
OY379630.1
OY379631.1
OY379632.1
OY379633.1
OY379634.1
OY379635.1
OY379636.1
OY379637.1
OY379638.1
OY379639.1
OY379640.1
OY379641.1
OY379642.1
OY379643.1
OY379644.1
OY379645.1
OY379646.1
OY379647.1
OY379648.1
OY379649.1
OY379650.1
OY379651.1
OY379652.1
OY379653.1
OY379654.1
OY379655.1
OY379656.1
OY379657.1
OY379658.1
OY379659.1
OY379660.1
OY379661.1
OY379662.1
OY379663.1
OY379664.1
OY379665.1
OY379666.1
OY379667.1
OY379668.1
OY379669.1
OY379670.1
OY379671.1
OY379672.1
OY379673.1
OY379674.1
OY379675.1
OY379676.1
OY379677.1
OY379678.1
OY379679.1
OY379680.1
OY379681.1
OY379682.1
OY379683.1
OY379684.1
OY379685.1
OY379686.1
OY379687.1
OY379688.1
OY379689.1
OY379690.1
OY379691.1
OY379692.1
OY379693.1
OY379694.1
OY379695.1
OY379696.1
OY379697.1
OY379698.1
OY379699.1
OY379700.1
OY379701.1
OY379702.1
OY379703.1
OY379704.1
OY379705.1
OY379706.1
OY379707.1
OY379708.1
OY379709.1
OY379710.1
OY379711.1
OY379712.1
OY379713.1
OY379714.1
OY379715.1
OY379716.1
OY379717.1
OY379718.1
OY379719.1
OY379720.1
OY379721.1
OY379722.1
OY379723.1
OY379724.1
OY379725.1
OY379726.1
OY379727.1
OY379728.1
OY379729.1
OY379730.1
OY379731.1
OY379732.1
OY379733.1
OY379734.1
OY379735.1
OY379736.1
OY379737.1
OY379738.1
OY379739.1
OY379740.1
OY379741.1
OY379742.1
OY379743.1
OY379744.1
OY379745.1
OY379746.1
OY379747.1
OY379748.1
OY379749.1
OY379750.1
OY379751.1
OY379752.1
OY379753.1
OY379754.1
OY379755.1
OY379756.1
OY379757.1
OY379758.1
OY379759.1
OY379760.1
OY379761.1
OY379762.1
OY379763.1
OY379764.1
OY379765.1
OY379766.1
OY379767.1
OY379768.1
OY379769.1
OY379770.1
OY379771.1
OY379772.1
OY379773.1
OY379774.1
OY379775.1
OY379776.1
OY379777.1
OY379778.1
OY379779.1
OY379780.1
OY379781.1
OY379782.1
OY379783.1
OY379784.1
OY379785.1
OY379786.1
OY379787.1
OY379788.1
OY379789.1
OY379790.1
OY379791.1
OY379792.1
OY379793.1
OY379794.1
OY379795.1
OY379796.1
OY379797.1
OY379798.1
OY379799.1
OY379800.1
OY379801.1
OY379802.1
OY379803.1
OY379804.1
OY379805.1
OY379806.1
OY379807.1
OY379808.1
OY379809.1
OY379810.1
OY379811.1
OY379812.1
OY379813.1
OY379814.1
OY379815.1
OY379816.1
OY379817.1
OY379818.1
OY379819.1
OY379820.1
OY379821.1
OY379822.1
OY379823.1
OY379824.1
OY379825.1
OY379826.1
OY379827.1
OY379828.1
OY379829.1
OY379830.1
OY379831.1
OY379832.1
OY379833.1
OY379834.1
OY379835.1
OY379836.1
OY379837.1
OY379838.1
OY379839.1
OY379840.1
OY379841.1
OY379842.1
OY379843.1
OY379844.1
OY379845.1
OY379846.1
OY379847.1
OY379848.1
OY379849.1
OY379850.1
OY379851.1
OY379852.1
OY379853.1
OY379854.1
OY379855.1
OY379856.1
OY379857.1
OY379858.1
OY379859.1
OY379860.1
OY379861.1
OY379862.1
OY379863.1
OY379864.1
OY379865.1
OY379866.1
OY379867.1
OY379868.1
OY379869.1
OY379870.1
OY379871.1
OY379872.1
OY379873.1
OY379874.1
OY379875.1
OY379876.1
OY379877.1
OY379878.1
OY379879.1
OY379880.1
OY379881.1
OY379882.1
OY379883.1
OY379884.1
OY379885.1
OY379886.1
OY379887.1
OY379888.1
OY379889.1
OY379890.1
OY379891.1
OY379892.1
OY379893.1
OY379894.1
OY379895.1
OY379896.1
OY379897.1
OY379898.1
OY379899.1
OY379900.1
OY379901.1
OY379902.1
OY379903.1
OY379904.1
OY379905.1
OY379906.1
OY379907.1
OY379908.1
OY379909.1
OY379910.1
OY379911.1
OY379912.1
OY379913.1
OY379914.1
OY379915.1
OY379916.1
OY379917.1
OY379918.1
OY379919.1
OY379920.1
OY379921.1
OY379922.1
OY379923.1
OY379924.1
OY379925.1
OY379926.1
OY379927.1
OY379928.1
OY379929.1
OY379930.1
OY379931.1
OY379932.1
OY379933.1
OY379934.1
OY379935.1
OY379936.1
OY379937.1
OY379938.1
OY379939.1
OY379940.1
OY379941.1
OY379942.1
OY379943.1
OY379944.1
OY379945.1
OY379946.1
OY379947.1
OY379948.1
OY379949.1
OY379950.1
OY379951.1
OY379952.1
OY379953.1
OY379954.1
OY379955.1
OY379956.1
OY379957.1
OY379958.1
OY379959.1
OY379960.1
OY379961.1
OY379962.1
OY379963.1
OY379964.1
OY379965.1
OY379966.1
OY379967.1
OY379968.1
OY379969.1
OY379970.1
OY379971.1
OY379972.1
OY379973.1
OY379974.1
OY379975.1
OY379976.1
OY379977.1
OY379978.1
OY379979.1
OY379980.1
OY379981.1
OY379982.1
OY379983.1
OY379984.1
OY379985.1
OY379986.1
OY379987.1
OY379988.1
OY379989.1
OY379990.1
OY379991.1
OY379992.1
OY379993.1
OY379994.1
OY379995.1
OY379996.1
OY379997.1
OY379998.1
OY379999.1
OY380000.1
OY380001.1
OY380002.1
OY380003.1
OY380004.1
OY380005.1
OY380006.1
OY380007.1
OY380008.1
OY380009.1
OY380010.1
OY380011.1
OY380012.1
OY380013.1
OY380014.1
OY380015.1
OY380016.1
OY380017.1
OY380018.1
OY380019.1
OY380020.1
OY380021.1
OY380022.1
OY380023.1
OY380024.1
OY380025.1
OY380026.1
OY380027.1
OY380028.1
OY380029.1
OY380030.1
OY380031.1
OY380032.1
OY380033.1
OY380034.1
OY380035.1
OY380036.1
OY380037.1
OY380038.1
OY380039.1
OY380040.1
OY380041.1
OY380042.1
OY380043.1
OY380044.1
OY380045.1
OY380046.1
OY380047.1
OY380048.1
OY380049.1
OY380050.1
OY380051.1
OY380052.1
OY380053.1
OY380054.1
OY380055.1
OY380056.1
OY380057.1
OY380058.1
OY380059.1
OY380060.1
OY380061.1
OY380062.1
OY380063.1
OY380064.1
OY380065.1
OY380066.1
OY380067.1
OY380068.1
OY380069.1
OY380070.1
OY380071.1
OY380072.1
OY380073.1
OY380074.1
OY380075.1
OY380076.1
OY380077.1
OY380078.1
OY380079.1
OY380080.1
OY380081.1
OY380082.1
OY380083.1
OY380084.1
OY380085.1
OY380086.1
OY380087.1
OY380088.1
OY380089.1
OY380090.1
OY380091.1
OY380092.1
OY380093.1
OY380094.1
OY380095.1
OY380096.1
OY380097.1
OY380098.1
OY380099.1
OY380100.1
OY380101.1
OY380102.1
OY380103.1
OY380104.1
OY380105.1
OY380106.1
OY380107.1
OY380108.1
OY380109.1
OY380110.1
OY380111.1
OY380112.1
OY380113.1
OY380114.1
OY380115.1
OY380116.1
OY380117.1
OY380118.1
OY380119.1
OY380120.1
OY380121.1
OY380122.1
OY380123.1
OY380124.1
OY380125.1
OY380126.1
OY380127.1
OY380128.1
OY380129.1
OY380130.1
OY380131.1
OY380132.1
OY380133.1
OY380134.1
OY380135.1
OY380136.1
OY380137.1
OY380138.1
OY380139.1
OY380140.1
OY380141.1
OY380142.1
OY380143.1
OY380144.1
OY380145.1
OY380146.1
OY380147.1
OY380148.1
OY380149.1
OY380150.1
OY380151.1
OY380152.1
OY380153.1
OY380154.1
OY380155.1
OY380156.1
OY380157.1
OY380158.1
OY380159.1
OY380160.1
OY380161.1
OY380162.1
OY380163.1
OY380164.1
OY380165.1
OY380166.1
OY380167.1
OY380168.1
OY380169.1
OY380170.1
OY380171.1
OY380172.1
OY380173.1
OY380174.1
OY380175.1
OY380176.1
OY380177.1
OY380178.1
OY380179.1
OY380180.1
OY380181.1
OY380182.1
OY380183.1
OY380184.1
OY380185.1
OY380186.1
OY380187.1
OY380188.1
OY380189.1
OY380190.1
OY380191.1
OY380192.1
OY380193.1
OY380194.1
OY380195.1
OY380196.1
OY380197.1
OY380198.1
OY380199.1
OY380200.1
OY380201.1
OY380202.1
OY380203.1
OY380204.1
OY380205.1
OY380206.1
OY380207.1
OY380208.1
OY380209.1
OY380210.1
OY380211.1
OY380212.1
OY380213.1
OY380214.1
OY380215.1
OY380216.1
OY380217.1
OY380218.1
OY380219.1
OY380220.1
OY380221.1
OY380222.1
OY380223.1
OY380224.1
OY380225.1
OY380226.1
OY380227.1
OY380228.1
OY380229.1
OY380230.1
OY380231.1
OY380232.1
OY380233.1
OY380234.1
OY380235.1
OY380236.1
OY380237.1
OY380238.1
OY380239.1
OY380240.1
OY380241.1
OY380242.1
OY380243.1
OY380244.1
OY380245.1
OY380246.1
OY380247.1
OY380248.1
OY380249.1
OY380250.1
OY380251.1
OY380252.1
OY380253.1
OY380254.1
OY380255.1
OY380256.1
OY380257.1
OY380258.1
OY380259.1
OY380260.1
OY380261.1
OY380262.1
OY380263.1
OY380264.1
OY380265.1
OY380266.1
OY380267.1
OY380268.1
OY380269.1
OY380270.1
OY380271.1
OY380272.1
OY380273.1
OY380274.1
OY380275.1
OY380276.1
OY380277.1
OY380278.1
OY380279.1
OY380280.1
OY380281.1
OY380282.1
OY380283.1
OY380284.1
OY380285.1
OY380286.1
OY380287.1
OY380288.1
OY380289.1
OY380290.1
OY380291.1
OY380292.1
OY380293.1
OY380294.1
OY380295.1
OY380296.1
OY380297.1
OY380298.1
OY380299.1
OY380300.1
OY380301.1
OY380302.1
OY380303.1
OY380304.1
OY380305.1
OY380306.1
OY380307.1
OY380308.1
OY380309.1
OY380310.1
OY380311.1
OY380312.1
OY380313.1
OY380314.1
OY380315.1
OY380316.1
OY380317.1
OY380318.1
OY380319.1
OY380320.1
OY380321.1
OY380322.1
OY380323.1
OY380324.1
OY380325.1
OY380326.1
OY380327.1
OY380328.1
OY380329.1
OY380330.1
OY380331.1
OY380332.1
OY380333.1
OY380334.1
OY380335.1
OY380336.1
OY380337.1
OY380338.1
OY380339.1
OY380340.1
OY380341.1
OY380342.1
OY380343.1
OY380344.1
OY380345.1
OY380346.1
OY380347.1
OY380348.1
OY380349.1
OY380350.1
OY380351.1
OY380352.1
OY380353.1
OY380354.1
OY380355.1
OY380356.1
OY380357.1
OY380358.1
OY380359.1
OY380360.1
OY380361.1
OY380362.1
OY380363.1
OY380364.1
OY380365.1
OY380366.1
OY380367.1
OY380368.1
OY380369.1
OY380370.1
OY380371.1
OY380372.1
OY380373.1
OY380374.1
OY380375.1
OY380376.1
OY380377.1
OY380378.1
OY380379.1
OY380380.1
OY380381.1
OY380382.1
OY380383.1
OY380384.1
OY380385.1
OY380386.1
OY380387.1
OY380388.1
OY380389.1
OY380390.1
OY380391.1
OY380392.1
OY380393.1
OY380394.1
OY380395.1
OY380396.1
OY380397.1
OY380398.1
OY380399.1
OY380400.1
OY380401.1
OY380402.1
OY380403.1
OY380404.1
OY380405.1
OY380406.1
OY380407.1
OY380408.1
OY380409.1
OY380410.1
OY380411.1
OY380412.1
OY380413.1
OY380414.1
OY380415.1
OY380416.1
OY380417.1
OY380418.1
OY380419.1
OY380420.1
OY380421.1
OY380422.1
OY380423.1
OY380424.1
OY380425.1
OY380426.1
OY380427.1
OY380428.1
OY380429.1
OY380430.1
OY380431.1
OY380432.1
OY380433.1
OY380434.1
OY380435.1
OY380436.1
OY380437.1
OY380438.1
OY380439.1
OY380440.1
OY380441.1
OY380442.1
OY380443.1
OY380444.1
OY380445.1
OY380446.1
OY380447.1
OY380448.1
OY380449.1
OY380450.1
OY380451.1
OY380452.1
OY380453.1
OY380454.1
OY380455.1
OY380456.1
OY380457.1
OY380458.1
OY380459.1
OY380460.1
OY380461.1
OY380462.1
OY380463.1
OY380464.1
OY380465.1
OY380466.1
OY380467.1
OY380468.1
OY380469.1
OY380470.1
OY380471.1
OY380472.1
OY380473.1
OY380474.1
OY380475.1
OY380476.1
OY380477.1
OY380478.1
OY380479.1
OY380480.1
OY380481.1
OY380482.1
OY380483.1
OY380484.1
OY380485.1
OY380486.1
OY380487.1
OY380488.1
OY380489.1
OY380490.1
OY380491.1
OY380492.1
OY380493.1
OY380494.1
OY380495.1
OY380496.1
OY380497.1
OY380498.1
OY380499.1
OY380500.1
OY380501.1
OY380502.1
OY380503.1
OY380504.1
OY380505.1
OY380506.1
OY380507.1
OY380508.1
OY380509.1
OY380510.1
OY380511.1
OY380512.1
OY380513.1
OY380514.1
OY380515.1
OY380516.1
OY380517.1
OY380518.1
OY380519.1
OY380520.1
OY380521.1
OY380522.1
OY380523.1
OY380524.1
OY380525.1
OY380526.1
OY380527.1
OY380528.1
OY380529.1
OY380530.1
OY380531.1
OY380532.1
OY380533.1
OY380534.1
OY380535.1
OY380536.1
OY380537.1
OY380538.1
OY380539.1
OY380540.1
OY380541.1
OY380542.1
OY380543.1
OY380544.1
OY380545.1
OY380546.1
OY380547.1
OY380548.1
OY380549.1
OY380550.1
OY380551.1
OY380552.1
OY380553.1
OY380554.1
OY380555.1
OY380556.1
OY380557.1
OY380558.1
OY380559.1
OY380560.1
OY380561.1
OY380562.1
OY380563.1
OY380564.1
OY380565.1
OY380566.1
OY380567.1
OY380568.1
OY380569.1
OY380570.1
OY380571.1
OY380572.1
OY380573.1
OY380574.1
OY380575.1
OY380576.1
OY380577.1
OY380578.1
OY380579.1
OY380580.1
OY380581.1
OY380582.1
OY380583.1
OY380584.1
OY380585.1
OY380586.1
OY380587.1
OY380588.1
OY380589.1
OY380590.1
OY380591.1
OY380592.1
OY380593.1
OY380594.1
OY380595.1
OY380596.1
OY380597.1
OY380598.1
OY380599.1
OY380600.1
OY380601.1
OY380602.1
OY380603.1
OY380604.1
OY380605.1
OY380606.1
OY380607.1
OY380608.1
OY380609.1
OY380610.1
OY380611.1
OY380612.1
OY380613.1
OY380614.1
OY380615.1
OY380616.1
OY380617.1
OY380618.1
OY380619.1
OY380620.1
OY380621.1
OY380622.1
OY380623.1
OY380624.1
OY380625.1
OY380626.1
OY380627.1
OY380628.1
OY380629.1
OY380630.1
OY380631.1
OY380632.1
OY380633.1
OY380634.1
OY380635.1
OY380636.1
OY380637.1
OY380638.1
OY380639.1
OY380640.1
OY380641.1
OY380642.1
OY380643.1
OY380644.1
OY380645.1
OY380646.1
OY380647.1
OY380648.1
OY380649.1
OY380650.1
OY380651.1
OY380652.1
OY380653.1
OY380654.1
OY380655.1
OY380656.1
OY380657.1
OY380658.1
OY380659.1
OY380660.1
OY380661.1
OY380662.1
OY380663.1
OY380664.1
OY380665.1
OY380666.1
OY380667.1
OY380668.1
OY380669.1
OY380670.1
OY380671.1
OY380672.1
OY380673.1
OY380674.1
OY380675.1
OY380676.1
OY380677.1
OY380678.1
OY380679.1
OY380680.1
OY380681.1
OY380682.1
OY380683.1
OY380684.1
OY380685.1
OY380686.1
OY380687.1
OY380688.1
OY380689.1
OY380690.1
OY380691.1
OY380692.1
OY380693.1
OY380694.1
OY380695.1
OY380696.1
OY380697.1
OY380698.1
OY380699.1
OY380700.1
OY380701.1
OY380702.1
OY380703.1
OY380704.1
OY380705.1
OY380706.1
OY380707.1
OY380708.1
OY380709.1
OY380710.1
OY380711.1
OY380712.1
OY380713.1
OY380714.1
OY380715.1
OY380716.1
OY380717.1
OY380718.1
OY380719.1
OY380720.1
OY380721.1
OY380722.1
OY380723.1
OY380724.1
OY380725.1
OY380726.1
OY380727.1
OY380728.1
OY380729.1
OY380730.1
OY380731.1
OY380732.1
OY380733.1
OY380734.1
OY380735.1
OY380736.1
OY380737.1
OY380738.1
OY380739.1
OY380740.1
OY380741.1
OY380742.1
OY380743.1
OY380744.1
OY380745.1
OY380746.1
OY380747.1
OY380748.1
OY380749.1
OY380750.1
OY380751.1
OY380752.1
OY380753.1
OY380754.1
OY380755.1
OY380756.1
OY380757.1
OY380758.1
OY380759.1
OY380760.1
OY380761.1
OY380762.1
OY380763.1
OY380764.1
OY380765.1
OY380766.1
OY380767.1
OY380768.1
OY380769.1
OY380770.1
OY380771.1
OY380772.1
OY380773.1
OY380774.1
OY380775.1
OY380776.1
OY380777.1
OY380778.1
OY380779.1
OY380780.1
OY380781.1
OY380782.1
OY380783.1
OY380784.1
OY380785.1
OY380786.1
OY380787.1
OY380788.1
OY380789.1
OY380790.1
OY380791.1
OY380792.1
OY380793.1
OY380794.1
OY380795.1
OY380796.1
OY380797.1
OY380798.1
OY380799.1
OY380800.1
OY380801.1
OY380802.1
OY380803.1
OY380804.1
OY380805.1
OY380806.1
OY380807.1
OY380808.1
OY380809.1
OY380810.1
OY380811.1
OY380812.1
OY380813.1
OY380814.1
OY380815.1
OY380816.1
OY380817.1
OY380818.1
OY380819.1
OY380820.1
OY380821.1
OY380822.1
OY380823.1
OY380824.1
OY380825.1
OY380826.1
OY380827.1
OY380828.1
OY380829.1
OY380830.1
OY380831.1
OY380832.1
OY380833.1
OY380834.1
OY380835.1
OY380836.1
OY380837.1
OY380838.1
OY380839.1
OY380840.1
OY380841.1
OY380842.1
OY380843.1
OY380844.1
OY380845.1
OY380846.1
OY380847.1
OY380848.1
OY380849.1
OY380850.1
OY380851.1
OY380852.1
OY380853.1
OY380854.1
OY380855.1
OY380856.1
OY380857.1
OY380858.1
OY380859.1
OY380860.1
OY380861.1
OY380862.1
OY380863.1
OY380864.1
OY380865.1
OY380866.1
OY380867.1
OY380868.1
OY380869.1
OY380870.1
OY380871.1
OY380872.1
OY380873.1
OY380874.1
OY380875.1
OY380876.1
OY380877.1
OY380878.1
OY380879.1
OY380880.1
OY380881.1
OY380882.1
OY380883.1
OY380884.1
OY380885.1
OY380886.1
OY380887.1
OY380888.1
OY380889.1
OY380890.1
OY380891.1
OY380892.1
OY380893.1
OY380894.1
OY380895.1
OY380896.1
OY380897.1
OY380898.1
OY380899.1
OY380900.1
OY380901.1
OY380902.1
OY380903.1
OY380904.1
OY380905.1
OY380906.1
OY380907.1
OY380908.1
OY380909.1
OY380910.1
OY380911.1
OY380912.1
OY380913.1
OY380914.1
OY380915.1
OY380916.1
OY380917.1
OY380918.1
OY380919.1
OY380920.1
OY380921.1
OY380922.1
OY380923.1
OY380924.1
OY380925.1
OY380926.1
OY380927.1
OY380928.1
OY380929.1
OY380930.1
OY380931.1
OY380932.1
OY380933.1
OY380934.1
OY380935.1
OY380936.1
OY380937.1
OY380938.1
OY380939.1
OY380940.1
OY380941.1
OY380942.1
OY380943.1
OY380944.1
OY380945.1
OY380946.1
OY380947.1
OY380948.1
OY380949.1
OY380950.1
OY380951.1
OY380952.1
OY380953.1
OY380954.1
OY380955.1
OY380956.1
OY380957.1
OY380958.1
OY380959.1
OY380960.1
OY380961.1
OY380962.1
OY380963.1
OY380964.1
OY380965.1
OY380966.1
OY380967.1
OY380968.1
OY380969.1
OY380970.1
OY380971.1
OY380972.1
OY380973.1
OY380974.1
OY380975.1
OY380976.1
OY380977.1
OY380978.1
OY380979.1
OY380980.1
OY380981.1
OY380982.1
OY380983.1
OY380984.1
OY380985.1
OY380986.1
OY380987.1
OY380988.1
OY380989.1
OY380990.1
OY380991.1
OY380992.1
OY380993.1
OY380994.1
OY380995.1
OY380996.1
OY380997.1
OY380998.1
OY380999.1
OY381000.1
OY381001.1
OY381002.1
OY381003.1
OY381004.1
OY381005.1
OY381006.1
OY381007.1
OY381008.1
OY381009.1
OY381010.1
OY381011.1
OY381012.1
OY381013.1
OY381014.1
OY381015.1
OY381016.1
OY381017.1
OY381018.1
OY381019.1
OY381020.1
OY381021.1
OY381022.1
OY381023.1
OY381024.1
OY381025.1
OY381026.1
OY381027.1
OY381028.1
OY381029.1
OY381030.1
OY381031.1
OY381032.1
OY381033.1
OY381034.1
OY381035.1
OY381036.1
OY381037.1
OY381038.1
OY381039.1
OY381040.1
OY381041.1
OY381042.1
OY381043.1
OY381044.1
OY381045.1
OY381046.1
OY381047.1
OY381048.1
OY381049.1
OY381050.1
OY381051.1
OY381052.1
OY381053.1
OY381054.1
OY381055.1
OY381056.1
OY381057.1
OY381058.1
OY381059.1
OY381060.1
OY381061.1
OY381062.1
OY381063.1
OY381064.1
OY381065.1
OY381066.1
OY381067.1
OY381068.1
OY381069.1
OY381070.1
OY381071.1
OY381072.1
OY381073.1
OY381074.1
OY381075.1
OY381076.1
OY381077.1
OY381078.1
OY381079.1
OY381080.1
OY381081.1
OY381082.1
OY381083.1
OY381084.1
OY381085.1
OY381086.1
OY381087.1
OY381088.1
OY381089.1
OY381090.1
OY381091.1
OY381092.1
OY381093.1
OY381094.1
OY381095.1
OY381096.1
OY381097.1
OY381098.1
OY381099.1
OY381100.1
OY381101.1
OY381102.1
OY381103.1
OY381104.1
OY381105.1
OY381106.1
OY381107.1
OY381108.1
OY381109.1
OY381110.1
OY381111.1
OY381112.1
OY381113.1
OY381114.1
OY381115.1
OY381116.1
OY381117.1
OY381118.1
OY381119.1
OY381120.1
OY381121.1
OY381122.1
OY381123.1
OY381124.1
OY381125.1
OY381126.1
OY381127.1
OY381128.1
OY381129.1
OY381130.1
OY381131.1
OY381132.1
OY381133.1
OY381134.1
OY381135.1
OY381136.1
OY381137.1
OY381138.1
OY381139.1
OY381140.1
OY381141.1
OY381142.1
OY381143.1
OY381144.1
OY381145.1
OY381146.1
OY381147.1
OY381148.1
OY381149.1
OY381150.1
OY381151.1
OY381152.1
OY381153.1
OY381154.1
OY381155.1
OY381156.1
OY381157.1
OY381158.1
OY381159.1
OY381160.1
OY381161.1
OY381162.1
OY381163.1
OY381164.1
OY381165.1
OY381166.1
OY381167.1
OY381168.1
OY381169.1
OY381170.1
OY381171.1
OY381172.1
OY381173.1
OY381174.1
OY381175.1
OY381176.1
OY381177.1
OY381178.1
OY381179.1
OY381180.1
OY381181.1
OY381182.1
OY381183.1
OY381184.1
OY381185.1
OY381186.1
OY381187.1
OY381188.1
OY381189.1
OY381190.1
OY381191.1
OY381192.1
OY381193.1
OY381194.1
OY381195.1
OY381196.1
OY381197.1
OY381198.1
OY381199.1
OY381200.1
OY381201.1
OY381202.1
OY381203.1
OY381204.1
OY381205.1
OY381206.1
OY381207.1
OY381208.1
OY381209.1
OY381210.1
OY381211.1
OY381212.1
OY381213.1
OY381214.1
OY381215.1
OY381216.1
OY381217.1
OY381218.1
OY381219.1
OY381220.1
OY381221.1
OY381222.1
OY381223.1
OY381224.1
OY381225.1
OY381226.1
OY381227.1
OY381228.1
OY381229.1
OY381230.1
OY381231.1
OY381232.1
OY381233.1
OY381234.1
OY381235.1
OY381236.1
OY381237.1
OY381238.1
OY381239.1
OY381240.1
OY381241.1
OY381242.1
OY381243.1
OY381244.1
OY381245.1
OY381246.1
OY381247.1
OY381248.1
OY381249.1
OY381250.1
OY381251.1
OY381252.1
OY381253.1
OY381254.1
OY381255.1
OY381256.1
OY381257.1
OY381258.1
OY381259.1
OY381260.1
OY381261.1
OY381262.1
OY381263.1
OY381264.1
OY381265.1
OY381266.1
OY381267.1
OY381268.1
OY381269.1
OY381270.1
OY381271.1
OY381272.1
OY381273.1
OY381274.1
OY381275.1
OY381276.1
OY381277.1
OY381278.1
OY381279.1
OY381280.1
OY381281.1
OY381282.1
OY381283.1
OY381284.1
OY381285.1
OY381286.1
OY381287.1
OY381288.1
OY381289.1
OY381290.1
OY381291.1
OY381292.1
OY381293.1
OY381294.1
OY381295.1
OY381296.1
OY381297.1
OY381298.1
OY381299.1
OY381300.1
OY381301.1
OY381302.1
OY381303.1
OY381304.1
OY381305.1
OY381306.1
OY381307.1
OY381308.1
OY381309.1
OY381310.1
OY381311.1
OY381312.1
OY381313.1
OY381314.1
OY381315.1
OY381316.1
OY381317.1
OY381318.1
OY381319.1
OY381320.1
OY381321.1
OY381322.1
OY381323.1
OY381324.1
OY381325.1
OY381326.1
OY381327.1
OY381328.1
OY381329.1
OY381330.1
OY381331.1
OY381332.1
OY381333.1
OY381334.1
OY381335.1
OY381336.1
OY381337.1
OY381338.1
OY381339.1
OY381340.1
OY381341.1
OY381342.1
OY381343.1
OY381344.1
OY381345.1
OY381346.1
OY381347.1
OY381348.1
OY381349.1
OY381350.1
OY381351.1
OY381352.1
OY381353.1
OY381354.1
OY381355.1
OY381356.1
OY381357.1
OY381358.1
OY381359.1
OY381360.1
OY381361.1
OY381362.1
OY381363.1
OY381364.1
OY381365.1
OY381366.1
OY381367.1
OY381368.1
OY381369.1
OY381370.1
OY381371.1
OY381372.1
OY381373.1
OY381374.1
OY381375.1
OY381376.1
OY381377.1
OY381378.1
OY381379.1
OY381380.1
OY381381.1
OY381382.1
OY381383.1
OY381384.1
OY381385.1
OY381386.1
OY381387.1
OY381388.1
OY381389.1
OY381390.1
OY381391.1
OY381392.1
OY381393.1
OY381394.1
OY381395.1
OY381396.1
OY381397.1
OY381398.1
OY381399.1
OY381400.1
OY381401.1
OY381402.1
OY381403.1
OY381404.1
OY381405.1
OY381406.1
OY381407.1
OY381408.1
OY381409.1
OY381410.1
OY381411.1
OY381412.1
OY381413.1
OY381414.1
OY381415.1
OY381416.1
OY381417.1
OY381418.1
OY381419.1
OY381420.1
OY381421.1
OY381422.1
OY381423.1
OY381424.1
OY381425.1
OY381426.1
OY381427.1
OY381428.1
OY381429.1
OY381430.1
OY381431.1
OY381432.1
OY381433.1
OY381434.1
OY381435.1
OY381436.1
OY381437.1
OY381438.1
OY381439.1
OY381440.1
OY381441.1
OY381442.1
OY381443.1
OY381444.1
OY381445.1
OY381446.1
OY381447.1
OY381448.1
OY381449.1
OY381450.1
OY381451.1
OY381452.1
OY381453.1
OY381454.1
OY381455.1
OY381456.1
OY381457.1
OY381458.1
OY381459.1
OY381460.1
OY381461.1
OY381462.1
OY381463.1
OY381464.1
OY381465.1
OY381466.1
OY381467.1
OY381468.1
OY381469.1
OY381470.1
OY381471.1
OY381472.1
OY381473.1
OY381474.1
OY381475.1
OY381476.1
OY381477.1
OY381478.1
OY381479.1
OY381480.1
OY381481.1
OY381482.1
OY381483.1
OY381484.1
OY381485.1
OY381486.1
OY381487.1
OY381488.1
OY381489.1
OY381490.1
OY381491.1
OY381492.1
OY381493.1
OY381494.1
OY381495.1
OY381496.1
OY381497.1
OY381498.1
OY381499.1
OY381500.1
OY381501.1
OY381502.1
OY381503.1
OY381504.1
OY381505.1
OY381506.1
OY381507.1
OY381508.1
OY381509.1
OY381510.1
OY381511.1
OY381512.1
OY381513.1
OY381514.1
OY381515.1
OY381516.1
OY381517.1
OY381518.1
OY381519.1
OY381520.1
OY381521.1
OY381522.1
OY381523.1
OY381524.1
OY381525.1
OY381526.1
OY381527.1
OY381528.1
OY381529.1
OY381530.1
OY381531.1
OY381532.1
OY381533.1
OY381534.1
OY381535.1
OY381536.1
OY381537.1
OY381538.1
OY381539.1
OY381540.1
OY381541.1
OY381542.1
OY381543.1
OY381544.1
OY381545.1
OY381546.1
OY381547.1
OY381548.1
OY381549.1
OY381550.1
OY381551.1
OY381552.1
OY381553.1
OY381554.1
OY381555.1
OY381556.1
OY381557.1
OY381558.1
OY381559.1
OY381560.1
OY381561.1
OY381562.1
OY381563.1
OY381564.1
OY381565.1
OY381566.1
OY381567.1
OY381568.1
OY381569.1
OY381570.1
OY381571.1
OY381572.1
OY381573.1
OY381574.1
OY381575.1
OY381576.1
OY381577.1
OY381578.1
OY381579.1
OY381580.1
OY381581.1
OY381582.1
OY381583.1
OY381584.1
OY381585.1
OY381586.1
OY381587.1
OY381588.1
OY381589.1
OY381590.1
OY381591.1
OY381592.1
OY381593.1
OY381594.1
OY381595.1
OY381596.1
OY381597.1
OY381598.1
OY381599.1
OY381600.1
OY381601.1
OY381602.1
OY381603.1
OY381604.1
OY381605.1
OY381606.1
OY381607.1
OY381608.1
OY381609.1
OY381610.1
OY381611.1
OY381612.1
OY381613.1
OY381614.1
OY381615.1
OY381616.1
OY381617.1
OY381618.1
OY381619.1
OY381620.1
OY381621.1
OY381622.1
OY381623.1
OY381624.1
OY381625.1
OY381626.1
OY381627.1
OY381628.1
OY381629.1
OY381630.1
OY381631.1
OY381632.1
OY381633.1
OY381634.1
OY381635.1
OY381636.1
OY381637.1
OY381638.1
OY381639.1
OY381640.1
OY381641.1
OY381642.1
OY381643.1
OY381644.1
OY381645.1
OY381646.1
OY381647.1
OY381648.1
OY381649.1
OY381650.1
OY381651.1
OY381652.1
OY381653.1
OY381654.1
OY381655.1
OY381656.1
OY381657.1
OY381658.1
OY381659.1
OY381660.1
OY381661.1
OY381662.1
OY381663.1
OY381664.1
OY381665.1
OY381666.1
OY381667.1
OY381668.1
OY381669.1
OY381670.1
OY381671.1
OY381672.1
OY381673.1
OY381674.1
OY381675.1
OY381676.1
OY381677.1
OY381678.1
OY381679.1
OY381680.1
OY381681.1
OY381682.1
OY381683.1
OY381684.1
OY381685.1
OY381686.1
OY381687.1
OY381688.1
OY381689.1
OY381690.1
OY381691.1
OY381692.1
OY381693.1
OY381694.1
OY381695.1
OY381696.1
OY381697.1
OY381698.1
OY381699.1
OY381700.1
OY381701.1
OY381702.1
OY381703.1
OY381704.1
OY381705.1
OY381706.1
OY381707.1
OY381708.1
OY381709.1
OY381710.1
OY381711.1
OY381712.1
OY381713.1
OY381714.1
OY381715.1
OY381716.1
OY381717.1
OY381718.1
OY381719.1
OY381720.1
OY381721.1
OY381722.1
OY381723.1
OY381724.1
OY381725.1
OY381726.1
OY381727.1
OY381728.1
OY381729.1
OY381730.1
OY381731.1
OY381732.1
OY381733.1
OY381734.1
OY381735.1
OY381736.1
OY381737.1
OY381738.1
OY381739.1
OY381740.1
OY381741.1
OY381742.1
OY381743.1
OY381744.1
OY381745.1
OY381746.1
OY381747.1
OY381748.1
OY381749.1
OY381750.1
OY381751.1
OY381752.1
OY381753.1
OY381754.1
OY381755.1
OY381756.1
OY381757.1
OY381758.1
OY381759.1
OY381760.1
OY381761.1
OY381762.1
OY381763.1
OY381764.1
OY381765.1
OY381766.1
OY381767.1
OY381768.1
OY381769.1
OY381770.1
OY381771.1
OY381772.1
OY381773.1
OY381774.1
OY381775.1
OY381776.1
OY381777.1
OY381778.1
OY381779.1
OY381780.1
OY381781.1
OY381782.1
OY381783.1
OY381784.1
OY381785.1
OY381786.1
OY381787.1
OY381788.1
OY381789.1
OY381790.1
OY381791.1
OY381792.1
OY381793.1
OY381794.1
OY381795.1
OY381796.1
OY381797.1
OY381798.1
OY381799.1
OY381800.1
OY381801.1
OY381802.1
OY381803.1
OY381804.1
OY381805.1
OY381806.1
OY381807.1
OY381808.1
OY381809.1
OY381810.1
OY381811.1
OY381812.1
OY381813.1
OY381814.1
OY381815.1
OY381816.1
OY381817.1
OY381818.1
OY381819.1
OY381820.1
OY381821.1
OY381822.1
OY381823.1
OY381824.1
OY381825.1
OY381826.1
OY381827.1
OY381828.1
OY381829.1
OY381830.1
OY381831.1
OY381832.1
OY381833.1
OY381834.1
OY381835.1
OY381836.1
OY381837.1
OY381838.1
OY381839.1
OY381840.1
OY381841.1
OY381842.1
OY381843.1
OY381844.1
OY381845.1
OY381846.1
OY381847.1
OY381848.1
OY381849.1
OY381850.1
OY381851.1
OY381852.1
OY381853.1
OY381854.1
OY381855.1
OY381856.1
OY381857.1
OY381858.1
OY381859.1
OY381860.1
OY381861.1
OY381862.1
OY381863.1
OY381864.1
OY381865.1
OY381866.1
OY381867.1
OY381868.1
OY381869.1
OY381870.1
OY381871.1
OY381872.1
OY381873.1
OY381874.1
OY381875.1
OY381876.1
OY381877.1
OY381878.1
OY381879.1
OY381880.1
OY381881.1
OY381882.1
OY381883.1
OY381884.1
OY381885.1
OY381886.1
OY381887.1
OY381888.1
OY381889.1
OY381890.1
OY381891.1
OY381892.1
OY381893.1
OY381894.1
OY381895.1
OY381896.1
OY381897.1
OY381898.1
OY381899.1
OY381900.1
OY381901.1
OY381902.1
OY381903.1
OY381904.1
OY381905.1
OY381906.1
OY381907.1
OY381908.1
OY381909.1
OY381910.1
OY381911.1
OY381912.1
OY381913.1
OY381914.1
OY381915.1
OY381916.1
OY381917.1
OY381918.1
OY381919.1
OY381920.1
OY381921.1
OY381922.1
OY381923.1
OY381924.1
OY381925.1
OY381926.1
OY381927.1
OY381928.1
OY381929.1
OY381930.1
OY381931.1
OY381932.1
OY381933.1
OY381934.1
OY381935.1
OY381936.1
OY381937.1
OY381938.1
OY381939.1
OY381940.1
OY381941.1
OY381942.1
OY381943.1
OY381944.1
OY381945.1
OY381946.1
OY381947.1
OY381948.1
OY381949.1
OY381950.1
OY381951.1
OY381952.1
OY381953.1
OY381954.1
OY381955.1
OY381956.1
OY381957.1
OY381958.1
OY381959.1
OY381960.1
OY381961.1
OY381962.1
OY381963.1
OY381964.1
OY381965.1
OY381966.1
OY381967.1
OY381968.1
OY381969.1
OY381970.1
OY381971.1
OY381972.1
OY381973.1
OY381974.1
OY381975.1
OY381976.1
OY381977.1
OY381978.1
OY381979.1
OY381980.1
OY381981.1
OY381982.1
OY381983.1
OY381984.1
OY381985.1
OY381986.1
OY381987.1
OY381988.1
OY381989.1
OY381990.1
OY381991.1
OY381992.1
OY381993.1
OY381994.1
OY381995.1
OY381996.1
OY381997.1
OY381998.1
OY381999.1
OY382000.1
OY382001.1
OY382002.1
OY382003.1
OY382004.1
OY382005.1
OY382006.1
OY382007.1
OY382008.1
OY382009.1
OY382010.1
OY382011.1
OY382012.1
OY382013.1
OY382014.1
OY382015.1
OY382016.1
OY382017.1
OY382018.1
OY382019.1
OY382020.1
OY382021.1
OY382022.1
OY382023.1
OY382024.1
OY382025.1
OY382026.1
OY382027.1
OY382028.1
OY382029.1
OY382030.1
OY382031.1
OY382032.1
OY382033.1
OY382034.1
OY382035.1
OY382036.1
OY382037.1
OY382038.1
OY382039.1
OY382040.1
OY382041.1
OY382042.1
OY382043.1
OY382044.1
OY382045.1
OY382046.1
OY382047.1
OY382048.1
OY382049.1
OY382050.1
OY382051.1
OY382052.1
OY382053.1
OY382054.1
OY382055.1
OY382056.1
OY382057.1
OY382058.1
OY382059.1
OY382060.1
OY382061.1
OY382062.1
OY382063.1
OY382064.1
OY382065.1
OY382066.1
OY382067.1
OY382068.1
OY382069.1
OY382070.1
OY382071.1
OY382072.1
OY382073.1
OY382074.1
OY382075.1
OY382076.1
OY382077.1
OY382078.1
OY382079.1
OY382080.1
OY382081.1
OY382082.1
OY382083.1
OY382084.1
OY382085.1
OY382086.1
OY382087.1
OY382088.1
OY382089.1
OY382090.1
OY382091.1
OY382092.1
OY382093.1
OY382094.1
OY382095.1
OY382096.1
OY382097.1
OY382098.1
OY382099.1
OY382100.1
OY382101.1
OY382102.1
OY382103.1
OY382104.1
OY382105.1
OY382106.1
OY382107.1
OY382108.1
OY382109.1
OY382110.1
OY382111.1
OY382112.1
OY382113.1
OY382114.1
OY382115.1
OY382116.1
OY382117.1
OY382118.1
OY382119.1
OY382120.1
OY382121.1
OY382122.1
OY382123.1
OY382124.1
OY382125.1
OY382126.1
OY382127.1
OY382128.1
OY382129.1
OY382130.1
OY382131.1
OY382132.1
OY382133.1
OY382134.1
OY382135.1
OY382136.1
OY382137.1
OY382138.1
OY382139.1
OY382140.1
OY382141.1
OY382142.1
OY382143.1
OY382144.1
OY382145.1
OY382146.1
OY382147.1
OY382148.1
OY382149.1
OY382150.1
OY382151.1
OY382152.1
OY382153.1
OY382154.1
OY382155.1
OY382156.1
OY382157.1
OY382158.1
OY382159.1
OY382160.1
OY382161.1
OY382162.1
OY382163.1
OY382164.1
OY382165.1
OY382166.1
OY382167.1
OY382168.1
OY382169.1
OY382170.1
OY382171.1
OY382172.1
OY382173.1
OY382174.1
OY382175.1
OY382176.1
OY382177.1
OY382178.1
OY382179.1
OY382180.1
OY382181.1
OY382182.1
OY382183.1
OY382184.1
OY382185.1
OY382186.1
OY382187.1
OY382188.1
OY382189.1
OY382190.1
OY382191.1
OY382192.1
OY382193.1
OY382194.1
OY382195.1
OY382196.1
OY382197.1
OY382198.1
OY382199.1
OY382200.1
OY382201.1
OY382202.1
OY382203.1
OY382204.1
OY382205.1
OY382206.1
OY382207.1
OY382208.1
OY382209.1
OY382210.1
OY382211.1
OY382212.1
OY382213.1
OY382214.1
OY382215.1
OY382216.1
OY382217.1
OY382218.1
OY382219.1
OY382220.1
OY382221.1
OY382222.1
OY382223.1
OY382224.1
OY382225.1
OY382226.1
OY382227.1
OY382228.1
OY382229.1
OY382230.1
OY382231.1
OY382232.1
OY382233.1
OY382234.1
OY382235.1
OY382236.1
OY382237.1
OY382238.1
OY382239.1
OY382240.1
OY382241.1
OY382242.1
OY382243.1
OY382244.1
OY382245.1
OY382246.1
OY382247.1
OY382248.1
OY382249.1
OY382250.1
OY382251.1
OY382252.1
OY382253.1
OY382254.1
OY382255.1
OY382256.1
OY382257.1
OY382258.1
OY382259.1
OY382260.1
OY382261.1
OY382262.1
OY382263.1
OY382264.1
OY382265.1
OY382266.1
OY382267.1
OY382268.1
OY382269.1
OY382270.1
OY382271.1
OY382272.1
OY382273.1
OY382274.1
OY382275.1
OY382276.1
OY382277.1
OY382278.1
OY382279.1
OY382280.1
OY382281.1
OY382282.1
OY382283.1
OY382284.1
OY382285.1
OY382286.1
OY382287.1
OY382288.1
OY382289.1
OY382290.1
OY382291.1
OY382292.1
OY382293.1
OY382294.1
OY382295.1
OY382296.1
OY382297.1
OY382298.1
OY382299.1
OY382300.1
OY382301.1
OY382302.1
OY382303.1
OY382304.1
OY382305.1
OY382306.1
OY382307.1
OY382308.1
OY382309.1
OY382310.1
OY382311.1
OY382312.1
OY382313.1
OY382314.1
OY382315.1
OY382316.1
OY382317.1
OY382318.1
OY382319.1
OY382320.1
OY382321.1
OY382322.1
OY382323.1
OY382324.1
OY382325.1
OY382326.1
OY382327.1
OY382328.1
OY382329.1
OY382330.1
OY382331.1
OY382332.1
OY382333.1
OY382334.1
OY382335.1
OY382336.1
OY382337.1
OY382338.1
OY382339.1
OY382340.1
OY382341.1
OY382342.1
OY382343.1
OY382344.1
OY382345.1
OY382346.1
OY382347.1
OY382348.1
OY382349.1
OY382350.1
OY382351.1
OY382352.1
OY382353.1
OY382354.1
OY382355.1
OY382356.1
OY382357.1
OY382358.1
OY382359.1
OY382360.1
OY382361.1
OY382362.1
OY382363.1
OY382364.1
OY382365.1
OY382366.1
OY382367.1
OY382368.1
OY382369.1
OY382370.1
OY382371.1
OY382372.1
OY382373.1
OY382374.1
OY382375.1
OY382376.1
OY382377.1
OY382378.1
OY382379.1
OY382380.1
OY382381.1
OY382382.1
OY382383.1
OY382384.1
OY382385.1
OY382386.1
OY382387.1
OY382388.1
OY382389.1
OY382390.1
OY382391.1
OY382392.1
OY382393.1
OY382394.1
OY382395.1
OY382396.1
OY382397.1
OY382398.1
OY382399.1
OY382400.1
OY382401.1
OY382402.1
OY382403.1
OY382404.1
OY382405.1
OY382406.1
OY382407.1
OY382408.1
OY382409.1
OY382410.1
OY382411.1
OY382412.1
OY382413.1
OY382414.1
OY382415.1
OY382416.1
OY382417.1
OY382418.1
OY382419.1
OY382420.1
OY382421.1
OY382422.1
OY382423.1
OY382424.1
OY382425.1
OY382426.1
OY382427.1
OY382428.1
OY382429.1
OY382430.1
OY382431.1
OY382432.1
OY382433.1
OY382434.1
OY382435.1
OY382436.1
OY382437.1
OY382438.1
OY382439.1
OY382440.1
OY382441.1
OY382442.1
OY382443.1
OY382444.1
OY382445.1
OY382446.1
OY382447.1
OY382448.1
OY382449.1
OY382450.1
OY382451.1
OY382452.1
OY382453.1
OY382454.1
OY382455.1
OY382456.1
OY382457.1
OY382458.1
OY382459.1
OY382460.1
OY382461.1
OY382462.1
OY382463.1
OY382464.1
OY382465.1
OY382466.1
OY382467.1
OY382468.1
OY382469.1
OY382470.1
OY382471.1
OY382472.1
OY382473.1
OY382474.1
OY382475.1
OY382476.1
OY382477.1
OY382478.1
OY382479.1
OY382480.1
OY382481.1
OY382482.1
OY382483.1
OY382484.1
OY382485.1
OY382486.1
OY382487.1
OY382488.1
OY382489.1
OY382490.1
OY382491.1
OY382492.1
OY382493.1
OY382494.1
OY382495.1
OY382496.1
OY382497.1
OY382498.1
OY382499.1
OY382500.1
OY382501.1
OY382502.1
OY382503.1
OY382504.1
OY382505.1
OY382506.1
OY382507.1
OY382508.1
OY382509.1
OY382510.1
OY382511.1
OY382512.1
OY382513.1
OY382514.1
OY382515.1
OY382516.1
OY382517.1
OY382518.1
OY382519.1
OY382520.1
OY382521.1
OY382522.1
OY382523.1
OY382524.1
OY382525.1
OY382526.1
OY382527.1
OY382528.1
OY382529.1
OY382530.1
OY382531.1
OY382532.1
OY382533.1
OY382534.1
OY382535.1
OY382536.1
OY382537.1
OY382538.1
OY382539.1
OY382540.1
OY382541.1
OY382542.1
OY382543.1
OY382544.1
OY382545.1
OY382546.1
OY382547.1
OY382548.1
OY382549.1
OY382550.1
OY382551.1
OY382552.1
OY382553.1
OY382554.1
OY382555.1
OY382556.1
OY382557.1
OY382558.1
OY382559.1
OY382560.1
OY382561.1
OY382562.1
OY382563.1
OY382564.1
OY382565.1
OY382566.1
OY382567.1
OY382568.1
OY382569.1
OY382570.1
OY382571.1
OY382572.1
OY382573.1
OY382574.1
OY382575.1
OY382576.1
OY382577.1
OY382578.1
OY382579.1
OY382580.1
OY382581.1
OY382582.1
OY382583.1
OY382584.1
OY382585.1
OY382586.1
OY382587.1
OY382588.1
OY382589.1
OY382590.1
OY382591.1
OY382592.1
OY382593.1
OY382594.1
OY382595.1
OY382596.1
OY382597.1
OY382598.1
OY382599.1
OY382600.1
OY382601.1
OY382602.1
OY382603.1
OY382604.1
OY382605.1
OY382606.1
OY382607.1
OY382608.1
OY382609.1
OY382610.1
OY382611.1
OY382612.1
OY382613.1
OY382614.1
OY382615.1
OY382616.1
OY382617.1
OY382618.1
OY382619.1
OY382620.1
OY382621.1
OY382622.1
OY382623.1
OY382624.1
OY382625.1
OY382626.1
OY382627.1
OY382628.1
OY382629.1
OY382630.1
OY382631.1
OY382632.1
OY382633.1
OY382634.1
OY382635.1
OY382636.1
OY382637.1
OY382638.1
OY382639.1
OY382640.1
OY382641.1
OY382642.1
OY382643.1
OY382644.1
OY382645.1
OY382646.1
OY382647.1
OY382648.1
OY382649.1
OY382650.1
OY382651.1
OY382652.1
OY382653.1
OY382654.1
OY382655.1
OY382656.1
OY382657.1
OY382658.1
OY382659.1
OY382660.1
OY382661.1
OY382662.1
OY382663.1
OY382664.1
OY382665.1
OY382666.1
OY382667.1
OY382668.1
OY382669.1
OY382670.1
OY382671.1
OY382672.1
OY382673.1
OY382674.1
OY382675.1
OY382676.1
OY382677.1
OY382678.1
OY382679.1
OY382680.1
OY382681.1
OY382682.1
OY382683.1
OY382684.1
OY382685.1
OY382686.1
OY382687.1
OY382688.1
OY382689.1
OY382690.1
OY382691.1
OY382692.1
OY382693.1
OY382694.1
OY382695.1
OY382696.1
OY382697.1
OY382698.1
OY382699.1
OY382700.1
OY382701.1
OY382702.1
OY382703.1
OY382704.1
OY382705.1
OY382706.1
OY382707.1
OY382708.1
OY382709.1
OY382710.1
OY382711.1
OY382712.1
OY382713.1
OY382714.1
OY382715.1
OY382716.1
OY382717.1
OY382718.1
OY382719.1
OY382720.1
OY382721.1
OY382722.1
OY382723.1
OY382724.1
OY382725.1
OY382726.1
OY382727.1
OY382728.1
OY382729.1
OY382730.1
OY382731.1
OY382732.1
OY382733.1
OY382734.1
OY382735.1
OY382736.1
OY382737.1
OY382738.1
OY382739.1
OY382740.1
OY382741.1
OY382742.1
OY382743.1
OY382744.1
OY382745.1
OY382746.1
OY382747.1
OY382748.1
OY382749.1
OY382750.1
OY382751.1
OY382752.1
OY382753.1
OY382754.1
OY382755.1
OY382756.1
OY382757.1
OY382758.1
OY382759.1
OY382760.1
OY382761.1
OY382762.1
OY382763.1
OY382764.1
OY382765.1
OY382766.1
OY382767.1
OY382768.1
OY382769.1
OY382770.1
OY382771.1
OY382772.1
OY382773.1
OY382774.1
OY382775.1
OY382776.1
OY382777.1
OY382778.1
OY382779.1
OY382780.1
OY382781.1
OY382782.1
OY382783.1
OY382784.1
OY382785.1
OY382786.1
OY382787.1
OY382788.1
OY382789.1
OY382790.1
OY382791.1
OY382792.1
OY382793.1
OY382794.1
OY382795.1
OY382796.1
OY382797.1
OY382798.1
OY382799.1
OY382800.1
OY382801.1
OY382802.1
OY382803.1
OY382804.1
OY382805.1
OY382806.1
OY382807.1
OY382808.1
OY382809.1
OY382810.1
OY382811.1
OY382812.1
OY382813.1
OY382814.1
OY382815.1
OY382816.1
OY382817.1
OY382818.1
OY382819.1
OY382820.1
OY382821.1
OY382822.1
OY382823.1
OY382824.1
OY382825.1
OY382826.1
OY382827.1
OY382828.1
OY382829.1
OY382830.1
OY382831.1
OY382832.1
OY382833.1
OY382834.1
OY382835.1
OY382836.1
OY382837.1
OY382838.1
OY382839.1
OY382840.1
OY382841.1
OY382842.1
OY382843.1
OY382844.1
OY382845.1
OY382846.1
OY382847.1
OY382848.1
OY382849.1
OY382850.1
OY382851.1
OY382852.1
OY382853.1
OY382854.1
OY382855.1
OY382856.1
OY382857.1
OY382858.1
OY382859.1
OY382860.1
OY382861.1
OY382862.1
OY382863.1
OY382864.1
OY382865.1
OY382866.1
OY382867.1
OY382868.1
OY382869.1
OY382870.1
OY382871.1
OY382872.1
OY382873.1
OY382874.1
OY382875.1
OY382876.1
OY382877.1
OY382878.1
OY382879.1
OY382880.1
OY382881.1
OY382882.1
OY382883.1
OY382884.1
OY382885.1
OY382886.1
OY382887.1
OY382888.1
OY382889.1
OY382890.1
OY382891.1
OY382892.1
OY382893.1
OY382894.1
OY382895.1
OY382896.1
OY382897.1
OY382898.1
OY382899.1
OY382900.1
OY382901.1
OY382902.1
OY382903.1
OY382904.1
OY382905.1
OY382906.1
OY382907.1
OY382908.1
OY382909.1
OY382910.1
OY382911.1
OY382912.1
OY382913.1
OY382914.1
OY382915.1
OY382916.1
OY382917.1
OY382918.1
OY382919.1
OY382920.1
OY382921.1
OY382922.1
OY382923.1
OY382924.1
OY382925.1
OY382926.1
OY382927.1
OY382928.1
OY382929.1
OY382930.1
OY382931.1
OY382932.1
OY382933.1
OY382934.1
OY382935.1
OY382936.1
OY382937.1
OY382938.1
OY382939.1
OY382940.1
OY382941.1
OY382942.1
OY382943.1
OY382944.1
OY382945.1
OY382946.1
OY382947.1
OY382948.1
OY382949.1
OY382950.1
OY382951.1
OY382952.1
OY382953.1
OY382954.1
OY382955.1
OY382956.1
OY382957.1
OY382958.1
OY382959.1
OY382960.1
OY382961.1
OY382962.1
OY382963.1
OY382964.1
OY382965.1
OY382966.1
OY382967.1
OY382968.1
OY382969.1
OY382970.1
OY382971.1
OY382972.1
OY382973.1
OY382974.1
OY382975.1
OY382976.1
OY382977.1
OY382978.1
OY382979.1
OY382980.1
OY382981.1
OY382982.1
OY382983.1
OY382984.1
OY382985.1
OY382986.1
OY382987.1
OY382988.1
OY382989.1
OY382990.1
OY382991.1
OY382992.1
OY382993.1
OY382994.1
OY382995.1
OY382996.1
OY382997.1
OY382998.1
OY382999.1
OY383000.1
OY383001.1
OY383002.1
OY383003.1
OY383004.1
OY383005.1
OY383006.1
OY383007.1
OY383008.1
OY383009.1
OY383010.1
OY383011.1
OY383012.1
OY383013.1
OY383014.1
OY383015.1
OY383016.1
OY383017.1
OY383018.1
OY383019.1
OY383020.1
OY383021.1
OY383022.1
OY383023.1
OY383024.1
OY383025.1
OY383026.1
OY383027.1
OY383028.1
OY383029.1
OY383030.1
OY383031.1
OY383032.1
OY383033.1
OY383034.1
OY383035.1
OY383036.1
OY383037.1
OY383038.1
OY383039.1
OY383040.1
OY383041.1
OY383042.1
OY383043.1
OY383044.1
OY383045.1
OY383046.1
OY383047.1
OY383048.1
OY383049.1
OY383050.1
OY383051.1
OY383052.1
OY383053.1
OY383054.1
OY383055.1
OY383056.1
OY383057.1
OY383058.1
OY383059.1
OY383060.1
OY383061.1
OY383062.1
OY383063.1
OY383064.1
OY383065.1
OY383066.1
OY383067.1
OY383068.1
OY383069.1
OY383070.1
OY383071.1
OY383072.1
OY383073.1
OY383074.1
OY383075.1
OY383076.1
OY383077.1
OY383078.1
OY383079.1
OY383080.1
OY383081.1
OY383082.1
OY383083.1
OY383084.1
OY383085.1
OY383086.1
OY383087.1
OY383088.1
OY383089.1
OY383090.1
OY383091.1
OY383092.1
OY383093.1
OY383094.1
OY383095.1
OY383096.1
OY383097.1
OY383098.1
OY383099.1
OY383100.1
OY383101.1
OY383102.1
OY383103.1
OY383104.1
OY383105.1
OY383106.1
OY383107.1
OY383108.1
OY383109.1
OY383110.1
OY383111.1
OY383112.1
OY383113.1
OY383114.1
OY383115.1
OY383116.1
OY383117.1
OY383118.1
OY383119.1
OY383120.1
OY383121.1
OY383122.1
OY383123.1
OY383124.1
OY383125.1
OY383126.1
OY383127.1
OY383128.1
OY383129.1
OY383130.1
OY383131.1
OY383132.1
OY383133.1
OY383134.1
OY383135.1
OY383136.1
OY383137.1
OY383138.1
OY383139.1
OY383140.1
OY383141.1
OY383142.1
OY383143.1
OY383144.1
OY383145.1
OY383146.1
OY383147.1
OY383148.1
OY383149.1
OY383150.1
OY383151.1
OY383152.1
OY383153.1
OY383154.1
OY383155.1
OY383156.1
OY383157.1
OY383158.1
OY383159.1
OY383160.1
OY383161.1
OY383162.1
OY383163.1
OY383164.1
OY383165.1
OY383166.1
OY383167.1
OY383168.1
OY383169.1
OY383170.1
OY383171.1
OY383172.1
OY383173.1
OY383174.1
OY383175.1
OY383176.1
OY383177.1
OY383178.1
OY383179.1
OY383180.1
OY383181.1
OY383182.1
OY383183.1
OY383184.1
OY383185.1
OY383186.1
OY383187.1
OY383188.1
OY383189.1
OY383190.1
OY383191.1
OY383192.1
OY383193.1
OY383194.1
OY383195.1
OY383196.1
OY383197.1
OY383198.1
OY383199.1
OY383200.1
OY383201.1
OY383202.1
OY383203.1
OY383204.1
OY383205.1
OY383206.1
OY383207.1
OY383208.1
OY383209.1
OY383210.1
OY383211.1
OY383212.1
OY383213.1
OY383214.1
OY383215.1
OY383216.1
OY383217.1
OY383218.1
OY383219.1
OY383220.1
OY383221.1
OY383222.1
OY383223.1
OY383224.1
OY383225.1
OY383226.1
OY383227.1
OY383228.1
OY383229.1
OY383230.1
OY383231.1
OY383232.1
OY383233.1
OY383234.1
OY383235.1
OY383236.1
OY383237.1
OY383238.1
OY383239.1
OY383240.1
OY383241.1
OY383242.1
OY383243.1
OY383244.1
OY383245.1
OY383246.1
OY383247.1
OY383248.1
OY383249.1
OY383250.1
OY383251.1
OY383252.1
OY383253.1
OY383254.1
OY383255.1
OY383256.1
OY383257.1
OY383258.1
OY383259.1
OY383260.1
OY383261.1
OY383262.1
OY383263.1
OY383264.1
OY383265.1
OY383266.1
OY383267.1
OY383268.1
OY383269.1
OY383270.1
OY383271.1
OY383272.1
OY383273.1
OY383274.1
OY383275.1
OY383276.1
OY383277.1
OY383278.1
OY383279.1
OY383280.1
OY383281.1
OY383282.1
OY383283.1
OY383284.1
OY383285.1
OY383286.1
OY383287.1
OY383288.1
OY383289.1
OY383290.1
OY383291.1
OY383292.1
OY383293.1
OY383294.1
OY383295.1
OY383296.1
OY383297.1
OY383298.1
OY383299.1
OY383300.1
OY383301.1
OY383302.1
OY383303.1
OY383304.1
OY383305.1
OY383306.1
OY383307.1
OY383308.1
OY383309.1
OY383310.1
OY383311.1
OY383312.1
OY383313.1
OY383314.1
OY383315.1
OY383316.1
OY383317.1
OY383318.1
OY383319.1
OY383320.1
OY383321.1
OY383322.1
OY383323.1
OY383324.1
OY383325.1
OY383326.1
OY383327.1
OY383328.1
OY383329.1
OY383330.1
OY383331.1
OY383332.1
OY383333.1
OY383334.1
OY383335.1
OY383336.1
OY383337.1
OY383338.1
OY383339.1
OY383340.1
OY383341.1
OY383342.1
OY383343.1
OY383344.1
OY383345.1
OY383346.1
OY383347.1
OY383348.1
OY383349.1
OY383350.1
OY383351.1
OY383352.1
OY383353.1
OY383354.1
OY383355.1
OY383356.1
OY383357.1
OY383358.1
OY383359.1
OY383360.1
OY383361.1
OY383362.1
OY383363.1
OY383364.1
OY383365.1
OY383366.1
OY383367.1
OY383368.1
OY383369.1
OY383370.1
OY383371.1
OY383372.1
OY383373.1
OY383374.1
OY383375.1
OY383376.1
OY383377.1
OY383378.1
OY383379.1
OY383380.1
OY383381.1
OY383382.1
OY383383.1
OY383384.1
OY383385.1
OY383386.1
OY383387.1
OY383388.1
OY383389.1
OY383390.1
OY383391.1
OY383392.1
OY383393.1
OY383394.1
OY383395.1
OY383396.1
OY383397.1
OY383398.1
OY383399.1
OY383400.1
OY383401.1
OY383402.1
OY383403.1
OY383404.1
OY383405.1
OY383406.1
OY383407.1
OY383408.1
OY383409.1
OY383410.1
OY383411.1
OY383412.1
OY383413.1
OY383414.1
OY383415.1
OY383416.1
OY383417.1
OY383418.1
OY383419.1
OY383420.1
OY383421.1
OY383422.1
OY383423.1
OY383424.1
OY383425.1
OY383426.1
OY383427.1
OY383428.1
OY383429.1
OY383430.1
OY383431.1
OY383432.1
OY383433.1
OY383434.1
OY383435.1
OY383436.1
OY383437.1
OY383438.1
OY383439.1
OY383440.1
OY383441.1
OY383442.1
OY383443.1
OY383444.1
OY383445.1
OY383446.1
OY383447.1
OY383448.1
OY383449.1
OY383450.1
OY383451.1
OY383452.1
OY383453.1
OY383454.1
OY383455.1
OY383456.1
OY383457.1
OY383458.1
OY383459.1
OY383460.1
OY383461.1
OY383462.1
OY383463.1
OY383464.1
OY383465.1
OY383466.1
OY383467.1
OY383468.1
OY383469.1
OY383470.1
OY383471.1
OY383472.1
OY383473.1
OY383474.1
OY383475.1
OY383476.1
OY383477.1
OY383478.1
OY383479.1
OY383480.1
OY383481.1
OY383482.1
OY383483.1
OY383484.1
OY383485.1
OY383486.1
OY383487.1
OY383488.1
OY383489.1
OY383490.1
OY383491.1
OY383492.1
OY383493.1
OY383494.1
OY383495.1
OY383496.1
OY383497.1
OY383498.1
OY383499.1
OY383500.1
OY383501.1
OY383502.1
OY383503.1
OY383504.1
OY383505.1
OY383506.1
OY383507.1
OY383508.1
OY383509.1
OY383510.1
OY383511.1
OY383512.1
OY383513.1
OY383514.1
OY383515.1
OY383516.1
OY383517.1
OY383518.1
OY383519.1
OY383520.1
OY383521.1
OY383522.1
OY383523.1
OY383524.1
OY383525.1
OY383526.1
OY383527.1
OY383528.1
OY383529.1
OY383530.1
OY383531.1
OY383532.1
OY383533.1
OY383534.1
OY383535.1
OY383536.1
OY383537.1
OY383538.1
OY383539.1
OY383540.1
OY383541.1
OY383542.1
OY383543.1
OY383544.1
OY383545.1
OY383546.1
OY383547.1
OY383548.1
OY383549.1
OY383550.1
OY383551.1
OY383552.1
OY383553.1
OY383554.1
OY383555.1
OY383556.1
OY383557.1
OY383558.1
OY383559.1
OY383560.1
OY383561.1
OY383562.1
OY383563.1
OY383564.1
OY383565.1
OY383566.1
OY383567.1
OY383568.1
OY383569.1
OY383570.1
OY383571.1
OY383572.1
OY383573.1
OY383574.1
OY383575.1
OY383576.1
OY383577.1
OY383578.1
OY383579.1
OY383580.1
OY383581.1
OY383582.1
OY383583.1
OY383584.1
OY383585.1
OY383586.1
OY383587.1
OY383588.1
OY383589.1
OY383590.1
OY383591.1
OY383592.1
OY383593.1
OY383594.1
OY383595.1
OY383596.1
OY383597.1
OY383598.1
OY383599.1
OY383600.1
OY383601.1
OY383602.1
OY383603.1
OY383604.1
OY383605.1
OY383606.1
OY383607.1
OY383608.1
OY383609.1
OY383610.1
OY383611.1
OY383612.1
OY383613.1
OY383614.1
OY383615.1
OY383616.1
OY383617.1
OY383618.1
OY383619.1
OY383620.1
OY383621.1
OY383622.1
OY383623.1
OY383624.1
OY383625.1
OY383626.1
OY383627.1
OY383628.1
OY383629.1
OY383630.1
OY383631.1
OY383632.1
OY383633.1
OY383634.1
OY383635.1
OY383636.1
OY383637.1
OY383638.1
OY383639.1
OY383640.1
OY383641.1
OY383642.1
OY383643.1
OY383644.1
OY383645.1
OY383646.1
OY383647.1
OY383648.1
OY383649.1
OY383650.1
OY383651.1
OY383652.1
OY383653.1
OY383654.1
OY383655.1
OY383656.1
OY383657.1
OY383658.1
OY383659.1
OY383660.1
OY383661.1
OY383662.1
OY383663.1
OY383664.1
OY383665.1
OY383666.1
OY383667.1
OY383668.1
OY383669.1
OY383670.1
OY383671.1
OY383672.1
OY383673.1
OY383674.1
OY383675.1
OY383676.1
OY383677.1
OY383678.1
OY383679.1
OY383680.1
OY383681.1
OY383682.1
OY383683.1
OY383684.1
OY383685.1
OY383686.1
OY383687.1
OY383688.1
OY383689.1
OY383690.1
OY383691.1
OY383692.1
OY383693.1
OY383694.1
OY383695.1
OY383696.1
OY383697.1
OY383698.1
OY383699.1
OY383700.1
OY383701.1
OY383702.1
OY383703.1
OY383704.1
OY383705.1
OY383706.1
OY383707.1
OY383708.1
OY383709.1
OY383710.1
OY383711.1
OY383712.1
OY383713.1
OY383714.1
OY383715.1
OY383716.1
OY383717.1
OY383718.1
OY383719.1
OY383720.1
OY383721.1
OY383722.1
OY383723.1
OY383724.1
OY383725.1
OY383726.1
OY383727.1
OY383728.1
OY383729.1
OY383730.1
OY383731.1
OY383732.1
OY383733.1
OY383734.1
OY383735.1
OY383736.1
OY383737.1
OY383738.1
OY383739.1
OY383740.1
OY383741.1
OY383742.1
OY383743.1
OY383744.1
OY383745.1
OY383746.1
OY383747.1
OY383748.1
OY383749.1
OY383750.1
OY383751.1
OY383752.1
OY383753.1
OY383754.1
OY383755.1
OY383756.1
OY383757.1
OY383758.1
OY383759.1
OY383760.1
OY383761.1
OY383762.1
OY383763.1
OY383764.1
OY383765.1
OY383766.1
OY383767.1
OY383768.1
OY383769.1
OY383770.1
OY383771.1
OY383772.1
OY383773.1
OY383774.1
OY383775.1
OY383776.1
OY383777.1
OY383778.1
OY383779.1
OY383780.1
OY383781.1
OY383782.1
OY383783.1
OY383784.1
OY383785.1
OY383786.1
OY383787.1
OY383788.1
OY383789.1
OY383790.1
OY383791.1
OY383792.1
OY383793.1
OY383794.1
OY383795.1
OY383796.1
OY383797.1
OY383798.1
OY383799.1
OY383800.1
OY383801.1
OY383802.1
OY383803.1
OY383804.1
OY383805.1
OY383806.1
OY383807.1
OY383808.1
OY383809.1
OY383810.1
OY383811.1
OY383812.1
OY383813.1
OY383814.1
OY383815.1
OY383816.1
OY383817.1
OY383818.1
OY383819.1
OY383820.1
OY383821.1
OY383822.1
OY383823.1
OY383824.1
OY383825.1
OY383826.1
OY383827.1
OY383828.1
OY383829.1
OY383830.1
OY383831.1
OY383832.1
OY383833.1
OY383834.1
OY383835.1
OY383836.1
OY383837.1
OY383838.1
OY383839.1
OY383840.1
OY383841.1
OY383842.1
OY383843.1
OY383844.1
OY383845.1
OY383846.1
OY383847.1
OY383848.1
OY383849.1
OY383850.1
OY383851.1
OY383852.1
OY383853.1
OY383854.1
OY383855.1
OY383856.1
OY383857.1
OY383858.1
OY383859.1
OY383860.1
OY383861.1
OY383862.1
OY383863.1
OY383864.1
OY383865.1
OY383866.1
OY383867.1
OY383868.1
OY383869.1
OY383870.1
OY383871.1
OY383872.1
OY383873.1
OY383874.1
OY383875.1
OY383876.1
OY383877.1
OY383878.1
OY383879.1
OY383880.1
OY383881.1
OY383882.1
OY383883.1
OY383884.1
OY383885.1
OY383886.1
OY383887.1
OY383888.1
OY383889.1
OY383890.1
OY383891.1
OY383892.1
OY383893.1
OY383894.1
OY383895.1
OY383896.1
OY383897.1
OY383898.1
OY383899.1
OY383900.1
OY383901.1
OY383902.1
OY383903.1
OY383904.1
OY383905.1
OY383906.1
OY383907.1
OY383908.1
OY383909.1
OY383910.1
OY383911.1
OY383912.1
OY383913.1
OY383914.1
OY383915.1
OY383916.1
OY383917.1
OY383918.1
OY383919.1
OY383920.1
OY383921.1
OY383922.1
OY383923.1
OY383924.1
OY383925.1
OY383926.1
OY383927.1
OY383928.1
OY383929.1
OY383930.1
OY383931.1
OY383932.1
OY383933.1
OY383934.1
OY383935.1
OY383936.1
OY383937.1
OY383938.1
OY383939.1
OY383940.1
OY383941.1
OY383942.1
OY383943.1
OY383944.1
OY383945.1
OY383946.1
OY383947.1
OY383948.1
OY383949.1
OY383950.1
OY383951.1
OY383952.1
OY383953.1
OY383954.1
OY383955.1
OY383956.1
OY383957.1
OY383958.1
OY383959.1
OY383960.1
OY383961.1
OY383962.1
OY383963.1
OY383964.1
OY383965.1
OY383966.1
OY383967.1
OY383968.1
OY383969.1
OY383970.1
OY383971.1
OY383972.1
OY383973.1
OY383974.1
OY383975.1
OY383976.1
OY383977.1
OY383978.1
OY383979.1
OY383980.1
OY383981.1
OY383982.1
OY383983.1
OY383984.1
OY383985.1
OY383986.1
OY383987.1
OY383988.1
OY383989.1
OY383990.1
OY383991.1
OY383992.1
OY383993.1
OY383994.1
OY383995.1
OY383996.1
OY383997.1
OY383998.1
OY383999.1
OY384000.1
OY384001.1
OY384002.1
OY384003.1
OY384004.1
OY384005.1
OY384006.1
OY384007.1
OY384008.1
OY384009.1
OY384010.1
OY384011.1
OY384012.1
OY384013.1
OY384014.1
OY384015.1
OY384016.1
OY384017.1
OY384018.1
OY384019.1
OY384020.1
OY384021.1
OY384022.1
OY384023.1
OY384024.1
OY384025.1
OY384026.1
OY384027.1
OY384028.1
OY384029.1
OY384030.1
OY384031.1
OY384032.1
OY384033.1
OY384034.1
OY384035.1
OY384036.1
OY384037.1
OY384038.1
OY384039.1
OY384040.1
OY384041.1
OY384042.1
OY384043.1
OY384044.1
OY384045.1
OY384046.1
OY384047.1
OY384048.1
OY384049.1
OY384050.1
OY384051.1
OY384052.1
OY384053.1
OY384054.1
OY384055.1
OY384056.1
OY384057.1
OY384058.1
OY384059.1
OY384060.1
OY384061.1
OY384062.1
OY384063.1
OY384064.1
OY384065.1
OY384066.1
OY384067.1
OY384068.1
OY384069.1
OY384070.1
OY384071.1
OY384072.1
OY384073.1
OY384074.1
OY384075.1
OY384076.1
OY384077.1
OY384078.1
OY384079.1
OY384080.1
OY384081.1
OY384082.1
OY384083.1
OY384084.1
OY384085.1
OY384086.1
OY384087.1
OY384088.1
OY384089.1
OY384090.1
OY384091.1
OY384092.1
OY384093.1
OY384094.1
OY384095.1
OY384096.1
OY384097.1
OY384098.1
OY384099.1
OY384100.1
OY384101.1
OY384102.1
OY384103.1
OY384104.1
OY384105.1
OY384106.1
OY384107.1
OY384108.1
OY384109.1
OY384110.1
OY384111.1
OY384112.1
OY384113.1
OY384114.1
OY384115.1
OY384116.1
OY384117.1
OY384118.1
OY384119.1
OY384120.1
OY384121.1
OY384122.1
OY384123.1
OY384124.1
OY384125.1
OY384126.1
OY384127.1
OY384128.1
OY384129.1
OY384130.1
OY384131.1
OY384132.1
OY384133.1
OY384134.1
OY384135.1
OY384136.1
OY384137.1
OY384138.1
OY384139.1
OY384140.1
OY384141.1
OY384142.1
OY384143.1
OY384144.1
OY384145.1
OY384146.1
OY384147.1
OY384148.1
OY384149.1
OY384150.1
OY384151.1
OY384152.1
OY384153.1
OY384154.1
OY384155.1
OY384156.1
OY384157.1
OY384158.1
OY384159.1
OY384160.1
OY384161.1
OY384162.1
OY384163.1
OY384164.1
OY384165.1
OY384166.1
OY384167.1
OY384168.1
OY384169.1
OY384170.1
OY384171.1
OY384172.1
OY384173.1
OY384174.1
OY384175.1
OY384176.1
OY384177.1
OY384178.1
OY384179.1
OY384180.1
OY384181.1
OY384182.1
OY384183.1
OY384184.1
OY384185.1
OY384186.1
OY384187.1
OY384188.1
OY384189.1
OY384190.1
OY384191.1
OY384192.1
OY384193.1
OY384194.1
OY384195.1
OY384196.1
OY384197.1
OY384198.1
OY384199.1
OY384200.1
OY384201.1
OY384202.1
OY384203.1
OY384204.1
OY384205.1
OY384206.1
OY384207.1
OY384208.1
OY384209.1
OY384210.1
OY384211.1
OY384212.1
OY384213.1
OY384214.1
OY384215.1
OY384216.1
OY384217.1
OY384218.1
OY384219.1
OY384220.1
OY384221.1
OY384222.1
OY384223.1
OY384224.1
OY384225.1
OY384226.1
OY384227.1
OY384228.1
OY384229.1
OY384230.1
OY384231.1
OY384232.1
OY384233.1
OY384234.1
OY384235.1
OY384236.1
OY384237.1
OY384238.1
OY384239.1
OY384240.1
OY384241.1
OY384242.1
OY384243.1
OY384244.1
OY384245.1
OY384246.1
OY384247.1
OY384248.1
OY384249.1
OY384250.1
OY384251.1
OY384252.1
OY384253.1
OY384254.1
OY384255.1
OY384256.1
OY384257.1
OY384258.1
OY384259.1
OY384260.1
OY384261.1
OY384262.1
OY384263.1
OY384264.1
OY384265.1
OY384266.1
OY384267.1
OY384268.1
OY384269.1
OY384270.1
OY384271.1
OY384272.1
OY384273.1
OY384274.1
OY384275.1
OY384276.1
OY384277.1
OY384278.1
OY384279.1
OY384280.1
OY384281.1
OY384282.1
OY384283.1
OY384284.1
OY384285.1
OY384286.1
OY384287.1
OY384288.1
OY384289.1
OY384290.1
OY384291.1
OY384292.1
OY384293.1
OY384294.1
OY384295.1
OY384296.1
OY384297.1
OY384298.1
OY384299.1
OY384300.1
OY384301.1
OY384302.1
OY384303.1
OY384304.1
OY384305.1
OY384306.1
OY384307.1
OY384308.1
OY384309.1
OY384310.1
OY384311.1
OY384312.1
OY384313.1
OY384314.1
OY384315.1
OY384316.1
OY384317.1
OY384318.1
OY384319.1
OY384320.1
OY384321.1
OY384322.1
OY384323.1
OY384324.1
OY384325.1
OY384326.1
OY384327.1
OY384328.1
OY384329.1
OY384330.1
OY384331.1
OY384332.1
OY384333.1
OY384334.1
OY384335.1
OY384336.1
OY384337.1
OY384338.1
OY384339.1
OY384340.1
OY384341.1
OY384342.1
OY384343.1
OY384344.1
OY384345.1
OY384346.1
OY384347.1
OY384348.1
OY384349.1
OY384350.1
OY384351.1
OY384352.1
OY384353.1
OY384354.1
OY384355.1
OY384356.1
OY384357.1
OY384358.1
OY384359.1
OY384360.1
OY384361.1
OY384362.1
OY384363.1
OY384364.1
OY384365.1
OY384366.1
OY384367.1
OY384368.1
OY384369.1
OY384370.1
OY384371.1
OY384372.1
OY384373.1
OY384374.1
OY384375.1
OY384376.1
OY384377.1
OY384378.1
OY384379.1
OY384380.1
OY384381.1
OY384382.1
OY384383.1
OY384384.1
OY384385.1
OY384386.1
OY384387.1
OY384388.1
OY384389.1
OY384390.1
OY384391.1
OY384392.1
OY384393.1
OY384394.1
OY384395.1
OY384396.1
OY384397.1
OY384398.1
OY384399.1
OY384400.1
OY384401.1
OY384402.1
OY384403.1
OY384404.1
OY384405.1
OY384406.1
OY384407.1
OY384408.1
OY384409.1
OY384410.1
OY384411.1
OY384412.1
OY384413.1
OY384414.1
OY384415.1
OY384416.1
OY384417.1
OY384418.1
OY384419.1
OY384420.1
OY384421.1
OY384422.1
OY384423.1
OY384424.1
OY384425.1
OY384426.1
OY384427.1
OY384428.1
OY384429.1
OY384430.1
OY384431.1
OY384432.1
OY384433.1
OY384434.1
OY384435.1
OY384436.1
OY384437.1
OY384438.1
OY384439.1
OY384440.1
OY384441.1
OY384442.1
OY384443.1
OY384444.1
OY384445.1
OY384446.1
OY384447.1
OY384448.1
OY384449.1
OY384450.1
OY384451.1
OY384452.1
OY384453.1
OY384454.1
OY384455.1
OY384456.1
OY384457.1
OY384458.1
OY384459.1
OY384460.1
OY384461.1
OY384462.1
OY384463.1
OY384464.1
OY384465.1
OY384466.1
OY384467.1
OY384468.1
OY384469.1
OY384470.1
OY384471.1
OY384472.1
OY384473.1
OY384474.1
OY384475.1
OY384476.1
OY384477.1
OY384478.1
OY384479.1
OY384480.1
OY384481.1
OY384482.1
OY384483.1
OY384484.1
OY384485.1
OY384486.1
OY384487.1
OY384488.1
OY384489.1
OY384490.1
OY384491.1
OY384492.1
OY384493.1
OY384494.1
OY384495.1
OY384496.1
OY384497.1
OY384498.1
OY384499.1
OY384500.1
OY384501.1
OY384502.1
OY384503.1
OY384504.1
OY384505.1
OY384506.1
OY384507.1
OY384508.1
OY384509.1
OY384510.1
OY384511.1
OY384512.1
OY384513.1
OY384514.1
OY384515.1
OY384516.1
OY384517.1
OY384518.1
OY384519.1
OY384520.1
OY384521.1
OY384522.1
OY384523.1
OY384524.1
OY384525.1
OY384526.1
OY384527.1
OY384528.1
OY384529.1
OY384530.1
OY384531.1
OY384532.1
OY384533.1
OY384534.1
OY384535.1
OY384536.1
OY384537.1
OY384538.1
OY384539.1
OY384540.1
OY384541.1
OY384542.1
OY384543.1
OY384544.1
OY384545.1
OY384546.1
OY384547.1
OY384548.1
OY384549.1
OY384550.1
OY384551.1
OY384552.1
OY384553.1
OY384554.1
OY384555.1
OY384556.1
OY384557.1
OY384558.1
OY384559.1
OY384560.1
OY384561.1
OY384562.1
OY384563.1
OY384564.1
OY384565.1
OY384566.1
OY384567.1
OY384568.1
OY384569.1
OY384570.1
OY384571.1
OY384572.1
OY384573.1
OY384574.1
OY384575.1
OY384576.1
OY384577.1
OY384578.1
OY384579.1
OY384580.1
OY384581.1
OY384582.1
OY384583.1
OY384584.1
OY384585.1
OY384586.1
OY384587.1
OY384588.1
OY384589.1
OY384590.1
OY384591.1
OY384592.1
OY384593.1
OY384594.1
OY384595.1
OY384596.1
OY384597.1
OY384598.1
OY384599.1
OY384600.1
OY384601.1
OY384602.1
OY384603.1
OY384604.1
OY384605.1
OY384606.1
OY384607.1
OY384608.1
OY384609.1
OY384610.1
OY384611.1
OY384612.1
OY384613.1
OY384614.1
OY384615.1
OY384616.1
OY384617.1
OY384618.1
OY384619.1
OY384620.1
OY384621.1
OY384622.1
OY384623.1
OY384624.1
OY384625.1
OY384626.1
OY384627.1
OY384628.1
OY384629.1
OY384630.1
OY384631.1
OY384632.1
OY384633.1
OY384634.1
OY384635.1
OY384636.1
OY384637.1
OY384638.1
OY384639.1
OY384640.1
OY384641.1
OY384642.1
OY384643.1
OY384644.1
OY384645.1
OY384646.1
OY384647.1
OY384648.1
OY384649.1
OY384650.1
OY384651.1
OY384652.1
OY384653.1
OY384654.1
OY384655.1
OY384656.1
OY384657.1
OY384658.1
OY384659.1
OY384660.1
OY384661.1
OY384662.1
OY384663.1
OY384664.1
OY384665.1
OY384666.1
OY384667.1
OY384668.1
OY384669.1
OY384670.1
OY384671.1
OY384672.1
OY384673.1
OY384674.1
OY384675.1
OY384676.1
OY384677.1
OY384678.1
OY384679.1
OY384680.1
OY384681.1
OY384682.1
OY384683.1
OY384684.1
OY384685.1
OY384686.1
OY384687.1
OY384688.1
OY384689.1
OY384690.1
OY384691.1
OY384692.1
OY384693.1
OY384694.1
OY384695.1
OY384696.1
OY384697.1
OY384698.1
OY384699.1
OY384700.1
OY384701.1
OY384702.1
OY384703.1
OY384704.1
OY384705.1
OY384706.1
OY384707.1
OY384708.1
OY384709.1
OY384710.1
OY384711.1
OY384712.1
OY384713.1
OY384714.1
OY384715.1
OY384716.1
OY384717.1
OY384718.1
OY384719.1
OY384720.1
OY384721.1
OY384722.1
OY384723.1
OY384724.1
OY384725.1
OY384726.1
OY384727.1
OY384728.1
OY384729.1
OY384730.1
OY384731.1
OY384732.1
OY384733.1
OY384734.1
OY384735.1
OY384736.1
OY384737.1
OY384738.1
OY384739.1
OY384740.1
OY384741.1
OY384742.1
OY384743.1
OY384744.1
OY384745.1
OY384746.1
OY384747.1
OY384748.1
OY384749.1
OY384750.1
OY384751.1
OY384752.1
OY384753.1
OY384754.1
OY384755.1
OY384756.1
OY384757.1
OY384758.1
OY384759.1
OY384760.1
OY384761.1
OY384762.1
OY384763.1
OY384764.1
OY384765.1
OY384766.1
OY384767.1
OY384768.1
OY384769.1
OY384770.1
OY384771.1
OY384772.1
OY384773.1
OY384774.1
OY384775.1
OY384776.1
OY384777.1
OY384778.1
OY384779.1
OY384780.1
OY384781.1
OY384782.1
OY384783.1
OY384784.1
OY384785.1
OY384786.1
OY384787.1
OY384788.1
OY384789.1
OY384790.1
OY384791.1
OY384792.1
OY384793.1
OY384794.1
OY384795.1
OY384796.1
OY384797.1
OY384798.1
OY384799.1
OY384800.1
OY384801.1
OY384802.1
OY384803.1
OY384804.1
OY384805.1
OY384806.1
OY384807.1
OY384808.1
OY384809.1
OY384810.1
OY384811.1
OY384812.1
OY384813.1
OY384814.1
OY384815.1
OY384816.1
OY384817.1
OY384818.1
OY384819.1
OY384820.1
OY384821.1
OY384822.1
OY384823.1
OY384824.1
OY384825.1
OY384826.1
OY384827.1
OY384828.1
OY384829.1
OY384830.1
OY384831.1
OY384832.1
OY384833.1
OY384834.1
OY384835.1
OY384836.1
OY384837.1
OY384838.1
OY384839.1
OY384840.1
OY384841.1
OY384842.1
OY384843.1
OY384844.1
OY384845.1
OY384846.1
OY384847.1
OY384848.1
OY384849.1
OY384850.1
OY384851.1
OY384852.1
OY384853.1
OY384854.1
OY384855.1
OY384856.1
OY384857.1
OY384858.1
OY384859.1
OY384860.1
OY384861.1
OY384862.1
OY384863.1
OY384864.1
OY384865.1
OY384866.1
OY384867.1
OY384868.1
OY384869.1
OY384870.1
OY384871.1
OY384872.1
OY384873.1
OY384874.1
OY384875.1
OY384876.1
OY384877.1
OY384878.1
OY384879.1
OY384880.1
OY384881.1
OY384882.1
OY384883.1
OY384884.1
OY384885.1
OY384886.1
OY384887.1
OY384888.1
OY384889.1
OY384890.1
OY384891.1
OY384892.1
OY384893.1
OY384894.1
OY384895.1
OY384896.1
OY384897.1
OY384898.1
OY384899.1
OY384900.1
OY384901.1
OY384902.1
OY384903.1
OY384904.1
OY384905.1
OY384906.1
OY384907.1
OY384908.1
OY384909.1
OY384910.1
OY384911.1
OY384912.1
OY384913.1
OY384914.1
OY384915.1
OY384916.1
OY384917.1
OY384918.1
OY384919.1
OY384920.1
OY384921.1
OY384922.1
OY384923.1
OY384924.1
OY384925.1
OY384926.1
OY384927.1
OY384928.1
OY384929.1
OY384930.1
OY384931.1
OY384932.1
OY384933.1
OY384934.1
OY384935.1
OY384936.1
OY384937.1
OY384938.1
OY384939.1
OY384940.1
OY384941.1
OY384942.1
OY384943.1
OY384944.1
OY384945.1
OY384946.1
OY384947.1
OY384948.1
OY384949.1
OY384950.1
OY384951.1
OY384952.1
OY384953.1
OY384954.1
OY384955.1
OY384956.1
OY384957.1
OY384958.1
OY384959.1
OY384960.1
OY384961.1
OY384962.1
OY384963.1
OY384964.1
OY384965.1
OY384966.1
OY384967.1
OY384968.1
OY384969.1
OY384970.1
OY384971.1
OY384972.1
OY384973.1
OY384974.1
OY384975.1
OY384976.1
OY384977.1
OY384978.1
OY384979.1
OY384980.1
OY384981.1
OY384982.1
OY384983.1
OY384984.1
OY384985.1
OY384986.1
OY384987.1
OY384988.1
OY384989.1
OY384990.1
OY384991.1
OY384992.1
OY384993.1
OY384994.1
OY384995.1
OY384996.1
OY384997.1
OY384998.1
OY384999.1
OY385000.1
OY385001.1
OY385002.1
OY385003.1
OY385004.1
OY385005.1
OY385006.1
OY385007.1
OY385008.1
OY385009.1
OY385010.1
OY385011.1
OY385012.1
OY385013.1
OY385014.1
OY385015.1
OY385016.1
OY385017.1
OY385018.1
OY385019.1
OY385020.1
OY385021.1
OY385022.1
OY385023.1
OY385024.1
OY385025.1
OY385026.1
OY385027.1
OY385028.1
OY385029.1
OY385030.1
OY385031.1
OY385032.1
OY385033.1
OY385034.1
OY385035.1
OY385036.1
OY385037.1
OY385038.1
OY385039.1
OY385040.1
OY385041.1
OY385042.1
OY385043.1
OY385044.1
OY385045.1
OY385046.1
OY385047.1
OY385048.1
OY385049.1
OY385050.1
OY385051.1
OY385052.1
OY385053.1
OY385054.1
OY385055.1
OY385056.1
OY385057.1
OY385058.1
OY385059.1
OY385060.1
OY385061.1
OY385062.1
OY385063.1
OY385064.1
OY385065.1
OY385066.1
OY385067.1
OY385068.1
OY385069.1
OY385070.1
OY385071.1
OY385072.1
OY385073.1
OY385074.1
OY385075.1
OY385076.1
OY385077.1
OY385078.1
OY385079.1
OY385080.1
OY385081.1
OY385082.1
OY385083.1
OY385084.1
OY385085.1
OY385086.1
OY385087.1
OY385088.1
OY385089.1
OY385090.1
OY385091.1
OY385092.1
OY385093.1
OY385094.1
OY385095.1
OY385096.1
OY385097.1
OY385098.1
OY385099.1
OY385100.1
OY385101.1
OY385102.1
OY385103.1
OY385104.1
OY385105.1
OY385106.1
OY385107.1
OY385108.1
OY385109.1
OY385110.1
OY385111.1
OY385112.1
OY385113.1
OY385114.1
OY385115.1
OY385116.1
OY385117.1
OY385118.1
OY385119.1
OY385120.1
OY385121.1
OY385122.1
OY385123.1
OY385124.1
OY385125.1
OY385126.1
OY385127.1
OY385128.1
OY385129.1
OY385130.1
OY385131.1
OY385132.1
OY385133.1
OY385134.1
OY385135.1
OY385136.1
OY385137.1
OY385138.1
OY385139.1
OY385140.1
OY385141.1
OY385142.1
OY385143.1
OY385144.1
OY385145.1
OY385146.1
OY385147.1
OY385148.1
OY385149.1
OY385150.1
OY385151.1
OY385152.1
OY385153.1
OY385154.1
OY385155.1
OY385156.1
OY385157.1
OY385158.1
OY385159.1
OY385160.1
OY385161.1
OY385162.1
OY385163.1
OY385164.1
OY385165.1
OY385166.1
OY385167.1
OY385168.1
OY385169.1
OY385170.1
OY385171.1
OY385172.1
OY385173.1
OY385174.1
OY385175.1
OY385176.1
OY385177.1
OY385178.1
OY385179.1
OY385180.1
OY385181.1
OY385182.1
OY385183.1
OY385184.1
OY385185.1
OY385186.1
OY385187.1
OY385188.1
OY385189.1
OY385190.1
OY385191.1
OY385192.1
OY385193.1
OY385194.1
OY385195.1
OY385196.1
OY385197.1
OY385198.1
OY385199.1
OY385200.1
OY385201.1
OY385202.1
OY385203.1
OY385204.1
OY385205.1
OY385206.1
OY385207.1
OY385208.1
OY385209.1
OY385210.1
OY385211.1
OY385212.1
OY385213.1
OY385214.1
OY385215.1
OY385216.1
OY385217.1
OY385218.1
OY385219.1
OY385220.1
OY385221.1
OY385222.1
OY385223.1
OY385224.1
OY385225.1
OY385226.1
OY385227.1
OY385228.1
OY385229.1
OY385230.1
OY385231.1
OY385232.1
OY385233.1
OY385234.1
OY385235.1
OY385236.1
OY385237.1
OY385238.1
OY385239.1
OY385240.1
OY385241.1
OY385242.1
OY385243.1
OY385244.1
OY385245.1
OY385246.1
OY385247.1
OY385248.1
OY385249.1
OY385250.1
OY385251.1
OY385252.1
OY385253.1
OY385254.1
OY385255.1
OY385256.1
OY385257.1
OY385258.1
OY385259.1
OY385260.1
OY385261.1
OY385262.1
OY385263.1
OY385264.1
OY385265.1
OY385266.1
OY385267.1
OY385268.1
OY385269.1
OY385270.1
OY385271.1
OY385272.1
OY385273.1
OY385274.1
OY385275.1
OY385276.1
OY385277.1
OY385278.1
OY385279.1
OY385280.1
OY385281.1
OY385282.1
OY385283.1
OY385284.1
OY385285.1
OY385286.1
OY385287.1
OY385288.1
OY385289.1
OY385290.1
OY385291.1
OY385292.1
OY385293.1
OY385294.1
OY385295.1
OY385296.1
OY385297.1
OY385298.1
OY385299.1
OY385300.1
OY385301.1
OY385302.1
OY385303.1
OY385304.1
OY385305.1
OY385306.1
OY385307.1
OY385308.1
OY385309.1
OY385310.1
OY385311.1
OY385312.1
OY385313.1
OY385314.1
OY385315.1
OY385316.1
OY385317.1
OY385318.1
OY385319.1
OY385320.1
OY385321.1
OY385322.1
OY385323.1
OY385324.1
OY385325.1
OY385326.1
OY385327.1
OY385328.1
OY385329.1
OY385330.1
OY385331.1
OY385332.1
OY385333.1
OY385334.1
OY385335.1
OY385336.1
OY385337.1
OY385338.1
OY385339.1
OY385340.1
OY385341.1
OY385342.1
OY385343.1
OY385344.1
OY385345.1
OY385346.1
OY385347.1
OY385348.1
OY385349.1
OY385350.1
OY385351.1
OY385352.1
OY385353.1
OY385354.1
OY385355.1
OY385356.1
OY385357.1
OY385358.1
OY385359.1
OY385360.1
OY385361.1
OY385362.1
OY385363.1
OY385364.1
OY385365.1
OY385366.1
OY385367.1
OY385368.1
OY385369.1
OY385370.1
OY385371.1
OY385372.1
OY385373.1
OY385374.1
OY385375.1
OY385376.1
OY385377.1
OY385378.1
OY385379.1
OY385380.1
OY385381.1
OY385382.1
OY385383.1
OY385384.1
OY385385.1
OY385386.1
OY385387.1
OY385388.1
OY385389.1
OY385390.1
OY385391.1
OY385392.1
OY385393.1
OY385394.1
OY385395.1
OY385396.1
OY385397.1
OY385398.1
OY385399.1
OY385400.1
OY385401.1
OY385402.1
OY385403.1
OY385404.1
OY385405.1
OY385406.1
OY385407.1
OY385408.1
OY385409.1
OY385410.1
OY385411.1
OY385412.1
OY385413.1
OY385414.1
OY385415.1
OY385416.1
OY385417.1
OY385418.1
OY385419.1
OY385420.1
OY385421.1
OY385422.1
OY385423.1
OY385424.1
OY385425.1
OY385426.1
OY385427.1
OY385428.1
OY385429.1
OY385430.1
OY385431.1
OY385432.1
OY385433.1
OY385434.1
OY385435.1
OY385436.1
OY385437.1
OY385438.1
OY385439.1
OY385440.1
OY385441.1
OY385442.1
OY385443.1
OY385444.1
OY385445.1
OY385446.1
OY385447.1
OY385448.1
OY385449.1
OY385450.1
OY385451.1
OY385452.1
OY385453.1
OY385454.1
OY385455.1
OY385456.1
OY385457.1
OY385458.1
OY385459.1
OY385460.1
OY385461.1
OY385462.1
OY385463.1
OY385464.1
OY385465.1
OY385466.1
OY385467.1
OY385468.1
OY385469.1
OY385470.1
OY385471.1
OY385472.1
OY385473.1
OY385474.1
OY385475.1
OY385476.1
OY385477.1
OY385478.1
OY385479.1
OY385480.1
OY385481.1
OY385482.1
OY385483.1
OY385484.1
OY385485.1
OY385486.1
OY385487.1
OY385488.1
OY385489.1
OY385490.1
OY385491.1
OY385492.1
OY385493.1
OY385494.1
OY385495.1
OY385496.1
OY385497.1
OY385498.1
OY385499.1
OY385500.1
OY385501.1
OY385502.1
OY385503.1
OY385504.1
OY385505.1
OY385506.1
OY385507.1
OY385508.1
OY385509.1
OY385510.1
OY385511.1
OY385512.1
OY385513.1
OY385514.1
OY385515.1
OY385516.1
OY385517.1
OY385518.1
OY385519.1
OY385520.1
OY385521.1
OY385522.1
OY385523.1
OY385524.1
OY385525.1
OY385526.1
OY385527.1
OY385528.1
OY385529.1
OY385530.1
OY385531.1
OY385532.1
OY385533.1
OY385534.1
OY385535.1
OY385536.1
OY385537.1
OY385538.1
OY385539.1
OY385540.1
OY385541.1
OY385542.1
OY385543.1
OY385544.1
OY385545.1
OY385546.1
OY385547.1
OY385548.1
OY385549.1
OY385550.1
OY385551.1
OY385552.1
OY385553.1
OY385554.1
OY385555.1
OY385556.1
OY385557.1
OY385558.1
OY385559.1
OY385560.1
OY385561.1
OY385562.1
OY385563.1
OY385564.1
OY385565.1
OY385566.1
OY385567.1
OY385568.1
OY385569.1
OY385570.1
OY385571.1
OY385572.1
OY385573.1
OY385574.1
OY385575.1
OY385576.1
OY385577.1
OY385578.1
OY385579.1
OY385580.1
OY385581.1
OY385582.1
OY385583.1
OY385584.1
OY385585.1
OY385586.1
OY385587.1
OY385588.1
OY385589.1
OY385590.1
OY385591.1
OY385592.1
OY385593.1
OY385594.1
OY385595.1
OY385596.1
OY385597.1
OY385598.1
OY385599.1
OY385600.1
OY385601.1
OY385602.1
OY385603.1
OY385604.1
OY385605.1
OY385606.1
OY385607.1
OY385608.1
OY385609.1
OY385610.1
OY385611.1
OY385612.1
OY385613.1
OY385614.1
OY385615.1
OY385616.1
OY385617.1
OY385618.1
OY385619.1
OY385620.1
OY385621.1
OY385622.1
OY385623.1
OY385624.1
OY385625.1
OY385626.1
OY385627.1
OY385628.1
OY385629.1
OY385630.1
OY385631.1
OY385632.1
OY385633.1
OY385634.1
OY385635.1
OY385636.1
OY385637.1
OY385638.1
OY385639.1
OY385640.1
OY385641.1
OY385642.1
OY385643.1
OY385644.1
OY385645.1
OY385646.1
OY385647.1
OY385648.1
OY385649.1
OY385650.1
OY385651.1
OY385652.1
OY385653.1
OY385654.1
OY385655.1
OY385656.1
OY385657.1
OY385658.1
OY385659.1
OY385660.1
OY385661.1
OY385662.1
OY385663.1
OY385664.1
OY385665.1
OY385666.1
OY385667.1
OY385668.1
OY385669.1
OY385670.1
OY385671.1
OY385672.1
OY385673.1
OY385674.1
OY385675.1
OY385676.1
OY385677.1
OY385678.1
OY385679.1
OY385680.1
OY385681.1
OY385682.1
OY385683.1
OY385684.1
OY385685.1
OY385686.1
OY385687.1
OY385688.1
OY385689.1
OY385690.1
OY385691.1
OY385692.1
OY385693.1
OY385694.1
OY385695.1
OY385696.1
OY385697.1
OY385698.1
OY385699.1
OY385700.1
OY385701.1
OY385702.1
OY385703.1
OY385704.1
OY385705.1
OY385706.1
OY385707.1
OY385708.1
OY385709.1
OY385710.1
OY385711.1
OY385712.1
OY385713.1
OY385714.1
OY385715.1
OY385716.1
OY385717.1
OY385718.1
OY385719.1
OY385720.1
OY385721.1
OY385722.1
OY385723.1
OY385724.1
OY385725.1
OY385726.1
OY385727.1
OY385728.1
OY385729.1
OY385730.1
OY385731.1
OY385732.1
OY385733.1
OY385734.1
OY385735.1
OY385736.1
OY385737.1
OY385738.1
OY385739.1
OY385740.1
OY385741.1
OY385742.1
OY385743.1
OY385744.1
OY385745.1
OY385746.1
OY385747.1
OY385748.1
OY385749.1
OY385750.1
OY385751.1
OY385752.1
OY385753.1
OY385754.1
OY385755.1
OY385756.1
OY385757.1
OY385758.1
OY385759.1
OY385760.1
OY385761.1
OY385762.1
OY385763.1
OY385764.1
OY385765.1
OY385766.1
OY385767.1
OY385768.1
OY385769.1
OY385770.1
OY385771.1
OY385772.1
OY385773.1
OY385774.1
OY385775.1
OY385776.1
OY385777.1
OY385778.1
OY385779.1
OY385780.1
OY385781.1
OY385782.1
OY385783.1
OY385784.1
OY385785.1
OY385786.1
OY385787.1
OY385788.1
OY385789.1
OY385790.1
OY385791.1
OY385792.1
OY385793.1
OY385794.1
OY385795.1
OY385796.1
OY385797.1
OY385798.1
OY385799.1
OY385800.1
OY385801.1
OY385802.1
OY385803.1
OY385804.1
OY385805.1
OY385806.1
OY385807.1
OY385808.1
OY385809.1
OY385810.1
OY385811.1
OY385812.1
OY385813.1
OY385814.1
OY385815.1
OY385816.1
OY385817.1
OY385818.1
OY385819.1
OY385820.1
OY385821.1
OY385822.1
OY385823.1
OY385824.1
OY385825.1
OY385826.1
OY385827.1
OY385828.1
OY385829.1
OY385830.1
OY385831.1
OY385832.1
OY385833.1
OY385834.1
OY385835.1
OY385836.1
OY385837.1
OY385838.1
OY385839.1
OY385840.1
OY385841.1
OY385842.1
OY385843.1
OY385844.1
OY385845.1
OY385846.1
OY385847.1
OY385848.1
OY385849.1
OY385850.1
OY385851.1
OY385852.1
OY385853.1
OY385854.1
OY385855.1
OY385856.1
OY385857.1
OY385858.1
OY385859.1
OY385860.1
OY385861.1
OY385862.1
OY385863.1
OY385864.1
OY385865.1
OY385866.1
OY385867.1
OY385868.1
OY385869.1
OY385870.1
OY385871.1
OY385872.1
OY385873.1
OY385874.1
OY385875.1
OY385876.1
OY385877.1
OY385878.1
OY385879.1
OY385880.1
OY385881.1
OY385882.1
OY385883.1
OY385884.1
OY385885.1
OY385886.1
OY385887.1
OY385888.1
OY385889.1
OY385890.1
OY385891.1
OY385892.1
OY385893.1
OY385894.1
OY385895.1
OY385896.1
OY385897.1
OY385898.1
OY385899.1
OY385900.1
OY385901.1
OY385902.1
OY385903.1
OY385904.1
OY385905.1
OY385906.1
OY385907.1
OY385908.1
OY385909.1
OY385910.1
OY385911.1
OY385912.1
OY385913.1
OY385914.1
OY385915.1
OY385916.1
OY385917.1
OY385918.1
OY385919.1
OY385920.1
OY385921.1
OY385922.1
OY385923.1
OY385924.1
OY385925.1
OY385926.1
OY385927.1
OY385928.1
OY385929.1
OY385930.1
OY385931.1
OY385932.1
OY385933.1
OY385934.1
OY385935.1
OY385936.1
OY385937.1
OY385938.1
OY385939.1
OY385940.1
OY385941.1
OY385942.1
OY385943.1
OY385944.1
OY385945.1
OY385946.1
OY385947.1
OY385948.1
OY385949.1
OY385950.1
OY385951.1
OY385952.1
OY385953.1
OY385954.1
OY385955.1
OY385956.1
OY385957.1
OY385958.1
OY385959.1
OY385960.1
OY385961.1
OY385962.1
OY385963.1
OY385964.1
OY385965.1
OY385966.1
OY385967.1
OY385968.1
OY385969.1
OY385970.1
OY385971.1
OY385972.1
OY385973.1
OY385974.1
OY385975.1
OY385976.1
OY385977.1
OY385978.1
OY385979.1
OY385980.1
OY385981.1
OY385982.1
OY385983.1
OY385984.1
OY385985.1
OY385986.1
OY385987.1
OY385988.1
OY385989.1
OY385990.1
OY385991.1
OY385992.1
OY385993.1
OY385994.1
OY385995.1
OY385996.1
OY385997.1
OY385998.1
OY385999.1
OY386000.1
OY386001.1
OY386002.1
OY386003.1
OY386004.1
OY386005.1
OY386006.1
OY386007.1
OY386008.1
OY386009.1
OY386010.1
OY386011.1
OY386012.1
OY386013.1
OY386014.1
OY386015.1
OY386016.1
OY386017.1
OY386018.1
OY386019.1
OY386020.1
OY386021.1
OY386022.1
OY386023.1
OY386024.1
OY386025.1
OY386026.1
OY386027.1
OY386028.1
OY386029.1
OY386030.1
OY386031.1
OY386032.1
OY386033.1
OY386034.1
OY386035.1
OY386036.1
OY386037.1
OY386038.1
OY386039.1
OY386040.1
OY386041.1
OY386042.1
OY386043.1
OY386044.1
OY386045.1
OY386046.1
OY386047.1
OY386048.1
OY386049.1
OY386050.1
OY386051.1
OY386052.1
OY386053.1
OY386054.1
OY386055.1
OY386056.1
OY386057.1
OY386058.1
OY386059.1
OY386060.1
OY386061.1
OY386062.1
OY386063.1
OY386064.1
OY386065.1
OY386066.1
OY386067.1
OY386068.1
OY386069.1
OY386070.1
OY386071.1
OY386072.1
OY386073.1
OY386074.1
OY386075.1
OY386076.1
OY386077.1
OY386078.1
OY386079.1
OY386080.1
OY386081.1
OY386082.1
OY386083.1
OY386084.1
OY386085.1
OY386086.1
OY386087.1
OY386088.1
OY386089.1
OY386090.1
OY386091.1
OY386092.1
OY386093.1
OY386094.1
OY386095.1
OY386096.1
OY386097.1
OY386098.1
OY386099.1
OY386100.1
OY386101.1
OY386102.1
OY386103.1
OY386104.1
OY386105.1
OY386106.1
OY386107.1
OY386108.1
OY386109.1
OY386110.1
OY386111.1
OY386112.1
OY386113.1
OY386114.1
OY386115.1
OY386116.1
OY386117.1
OY386118.1
OY386119.1
OY386120.1
OY386121.1
OY386122.1
OY386123.1
OY386124.1
OY386125.1
OY386126.1
OY386127.1
OY386128.1
OY386129.1
OY386130.1
OY386131.1
OY386132.1
OY386133.1
OY386134.1
OY386135.1
OY386136.1
OY386137.1
OY386138.1
OY386139.1
OY386140.1
OY386141.1
OY386142.1
OY386143.1
OY386144.1
OY386145.1
OY386146.1
OY386147.1
OY386148.1
OY386149.1
OY386150.1
OY386151.1
OY386152.1
OY386153.1
OY386154.1
OY386155.1
OY386156.1
OY386157.1
OY386158.1
OY386159.1
OY386160.1
OY386161.1
OY386162.1
OY386163.1
OY386164.1
OY386165.1
OY386166.1
OY386167.1
OY386168.1
OY386169.1
OY386170.1
OY386171.1
OY386172.1
OY386173.1
OY386174.1
OY386175.1
OY386176.1
OY386177.1
OY386178.1
OY386179.1
OY386180.1
OY386181.1
OY386182.1
OY386183.1
OY386184.1
OY386185.1
OY386186.1
OY386187.1
OY386188.1
OY386189.1
OY386190.1
OY386191.1
OY386192.1
OY386193.1
OY386194.1
OY386195.1
OY386196.1
OY386197.1
OY386198.1
OY386199.1
OY386200.1
OY386201.1
OY386202.1
OY386203.1
OY386204.1
OY386205.1
OY386206.1
OY386207.1
OY386208.1
OY386209.1
OY386210.1
OY386211.1
OY386212.1
OY386213.1
OY386214.1
OY386215.1
OY386216.1
OY386217.1
OY386218.1
OY386219.1
OY386220.1
OY386221.1
OY386222.1
OY386223.1
OY386224.1
OY386225.1
OY386226.1
OY386227.1
OY386228.1
OY386229.1
OY386230.1
OY386231.1
OY386232.1
OY386233.1
OY386234.1
OY386235.1
OY386236.1
OY386237.1
OY386238.1
OY386239.1
OY386240.1
OY386241.1
OY386242.1
OY386243.1
OY386244.1
OY386245.1
OY386246.1
OY386247.1
OY386248.1
OY386249.1
OY386250.1
OY386251.1
OY386252.1
OY386253.1
OY386254.1
OY386255.1
OY386256.1
OY386257.1
OY386258.1
OY386259.1
OY386260.1
OY386261.1
OY386262.1
OY386263.1
OY386264.1
OY386265.1
OY386266.1
OY386267.1
OY386268.1
OY386269.1
OY386270.1
OY386271.1
OY386272.1
OY386273.1
OY386274.1
OY386275.1
OY386276.1
OY386277.1
OY386278.1
OY386279.1
OY386280.1
OY386281.1
OY386282.1
OY386283.1
OY386284.1
OY386285.1
OY386286.1
OY386287.1
OY386288.1
OY386289.1
OY386290.1
OY386291.1
OY386292.1
OY386293.1
OY386294.1
OY386295.1
OY386296.1
OY386297.1
OY386298.1
OY386299.1
OY386300.1
OY386301.1
OY386302.1
OY386303.1
OY386304.1
OY386305.1
OY386306.1
OY386307.1
OY386308.1
OY386309.1
OY386310.1
OY386311.1
OY386312.1
OY386313.1
OY386314.1
OY386315.1
OY386316.1
OY386317.1
OY386318.1
OY386319.1
OY386320.1
OY386321.1
OY386322.1
OY386323.1
OY386324.1
OY386325.1
OY386326.1
OY386327.1
OY386328.1
OY386329.1
OY386330.1
OY386331.1
OY386332.1
OY386333.1
OY386334.1
OY386335.1
OY386336.1
OY386337.1
OY386338.1
OY386339.1
OY386340.1
OY386341.1
OY386342.1
OY386343.1
OY386344.1
OY386345.1
OY386346.1
OY386347.1
OY386348.1
OY386349.1
OY386350.1
OY386351.1
OY386352.1
OY386353.1
OY386354.1
OY386355.1
OY386356.1
OY386357.1
OY386358.1
OY386359.1
OY386360.1
OY386361.1
OY386362.1
OY386363.1
OY386364.1
OY386365.1
OY386366.1
OY386367.1
OY386368.1
OY386369.1
OY386370.1
OY386371.1
OY386372.1
OY386373.1
OY386374.1
OY386375.1
OY386376.1
OY386377.1
OY386378.1
OY386379.1
OY386380.1
OY386381.1
OY386382.1
OY386383.1
OY386384.1
OY386385.1
OY386386.1
OY386387.1
OY386388.1
OY386389.1
OY386390.1
OY386391.1
OY386392.1
OY386393.1
OY386394.1
OY386395.1
OY386396.1
OY386397.1
OY386398.1
OY386399.1
OY386400.1
OY386401.1
OY386402.1
OY386403.1
OY386404.1
OY386405.1
OY386406.1
OY386407.1
OY386408.1
OY386409.1
OY386410.1
OY386411.1
OY386412.1
OY386413.1
OY386414.1
OY386415.1
OY386416.1
OY386417.1
OY386418.1
OY386419.1
OY386420.1
OY386421.1
OY386422.1
OY386423.1
OY386424.1
OY386425.1
OY386426.1
OY386427.1
OY386428.1
OY386429.1
OY386430.1
OY386431.1
OY386432.1
OY386433.1
OY386434.1
OY386435.1
OY386436.1
OY386437.1
OY386438.1
OY386439.1
OY386440.1
OY386441.1
OY386442.1
OY386443.1
OY386444.1
OY386445.1
OY386446.1
OY386447.1
OY386448.1
OY386449.1
OY386450.1
OY386451.1
OY386452.1
OY386453.1
OY386454.1
OY386455.1
OY386456.1
OY386457.1
OY386458.1
OY386459.1
OY386460.1
OY386461.1
OY386462.1
OY386463.1
OY386464.1
OY386465.1
OY386466.1
OY386467.1
OY386468.1
OY386469.1
OY386470.1
OY386471.1
OY386472.1
OY386473.1
OY386474.1
OY386475.1
OY386476.1
OY386477.1
OY386478.1
OY386479.1
OY386480.1
OY386481.1
OY386482.1
OY386483.1
OY386484.1
OY386485.1
OY386486.1
OY386487.1
OY386488.1
OY386489.1
OY386490.1
OY386491.1
OY386492.1
OY386493.1
OY386494.1
OY386495.1
OY386496.1
OY386497.1
OY386498.1
OY386499.1
OY386500.1
OY386501.1
OY386502.1
OY386503.1
OY386504.1
OY386505.1
OY386506.1
OY386507.1
OY386508.1
OY386509.1
OY386510.1
OY386511.1
OY386512.1
OY386513.1
OY386514.1
OY386515.1
OY386516.1
OY386517.1
OY386518.1
OY386519.1
OY386520.1
OY386521.1
OY386522.1
OY386523.1
OY386524.1
OY386525.1
OY386526.1
OY386527.1
OY386528.1
OY386529.1
OY386530.1
OY386531.1
OY386532.1
OY386533.1
OY386534.1
OY386535.1
OY386536.1
OY386537.1
OY386538.1
OY386539.1
OY386540.1
OY386541.1
OY386542.1
OY386543.1
OY386544.1
OY386545.1
OY386546.1
OY386547.1
OY386548.1
OY386549.1
OY386550.1
OY386551.1
OY386552.1
OY386553.1
OY386554.1
OY386555.1
OY386556.1
OY386557.1
OY386558.1
OY386559.1
OY386560.1
OY386561.1
OY386562.1
OY386563.1
OY386564.1
OY386565.1
OY386566.1
OY386567.1
OY386568.1
OY386569.1
OY386570.1
OY386571.1
OY386572.1
OY386573.1
OY386574.1
OY386575.1
OY386576.1
OY386577.1
OY386578.1
OY386579.1
OY386580.1
OY386581.1
OY386582.1
OY386583.1
OY386584.1
OY386585.1
OY386586.1
OY386587.1
OY386588.1
OY386589.1
OY386590.1
OY386591.1
OY386592.1
OY386593.1
OY386594.1
OY386595.1
OY386596.1
OY386597.1
OY386598.1
OY386599.1
OY386600.1
OY386601.1
OY386602.1
OY386603.1
OY386604.1
OY386605.1
OY386606.1
OY386607.1
OY386608.1
OY386609.1
OY386610.1
OY386611.1
OY386612.1
OY386613.1
OY386614.1
OY386615.1
OY386616.1
OY386617.1
OY386618.1
OY386619.1
OY386620.1
OY386621.1
OY386622.1
OY386623.1
OY386624.1
OY386625.1
OY386626.1
OY386627.1
OY386628.1
OY386629.1
OY386630.1
OY386631.1
OY386632.1
OY386633.1
OY386634.1
OY386635.1
OY386636.1
OY386637.1
OY386638.1
OY386639.1
OY386640.1
OY386641.1
OY386642.1
OY386643.1
OY386644.1
OY386645.1
OY386646.1
OY386647.1
OY386648.1
OY386649.1
OY386650.1
OY386651.1
OY386652.1
OY386653.1
OY386654.1
OY386655.1
OY386656.1
OY386657.1
OY386658.1
OY386659.1
OY386660.1
OY386661.1
OY386662.1
OY386663.1
OY386664.1
OY386665.1
OY386666.1
OY386667.1
OY386668.1
OY386669.1
OY386670.1
OY386671.1
OY386672.1
OY386673.1
OY386674.1
OY386675.1
OY386676.1
OY386677.1
OY386678.1
OY386679.1
OY386680.1
OY386681.1
OY386682.1
OY386683.1
OY386684.1
OY386685.1
OY386686.1
OY386687.1
OY386688.1
OY386689.1
OY386690.1
OY386691.1
OY386692.1
OY386693.1
OY386694.1
OY386695.1
OY386696.1
OY386697.1
OY386698.1
OY386699.1
OY386700.1
OY386701.1
OY386702.1
OY386703.1
OY386704.1
OY386705.1
OY386706.1
OY386707.1
OY386708.1
OY386709.1
OY386710.1
OY386711.1
OY386712.1
OY386713.1
OY386714.1
OY386715.1
OY386716.1
OY386717.1
OY386718.1
OY386719.1
OY386720.1
OY386721.1
OY386722.1
OY386723.1
OY386724.1
OY386725.1
OY386726.1
OY386727.1
OY386728.1
OY386729.1
OY386730.1
OY386731.1
OY386732.1
OY386733.1
OY386734.1
OY386735.1
OY386736.1
OY386737.1
OY386738.1
OY386739.1
OY386740.1
OY386741.1
OY386742.1
OY386743.1
OY386744.1
OY386745.1
OY386746.1
OY386747.1
OY386748.1
OY386749.1
OY386750.1
OY386751.1
OY386752.1
OY386753.1
OY386754.1
OY386755.1
OY386756.1
OY386757.1
OY386758.1
OY386759.1
OY386760.1
OY386761.1
OY386762.1
OY386763.1
OY386764.1
OY386765.1
OY386766.1
OY386767.1
OY386768.1
OY386769.1
OY386770.1
OY386771.1
OY386772.1
OY386773.1
OY386774.1
OY386775.1
OY386776.1
OY386777.1
OY386778.1
OY386779.1
OY386780.1
OY386781.1
OY386782.1
OY386783.1
OY386784.1
OY386785.1
OY386786.1
OY386787.1
OY386788.1
OY386789.1
OY386790.1
OY386791.1
OY386792.1
OY386793.1
OY386794.1
OY386795.1
OY386796.1
OY386797.1
OY386798.1
OY386799.1
OY386800.1
OY386801.1
OY386802.1
OY386803.1
OY386804.1
OY386805.1
OY386806.1
OY386807.1
OY386808.1
OY386809.1
OY386810.1
OY386811.1
OY386812.1
OY386813.1
OY386814.1
OY386815.1
OY386816.1
OY386817.1
OY386818.1
OY386819.1
OY386820.1
OY386821.1
OY386822.1
OY386823.1
OY386824.1
OY386825.1
OY386826.1
OY386827.1
OY386828.1
OY386829.1
OY386830.1
OY386831.1
OY386832.1
OY386833.1
OY386834.1
OY386835.1
OY386836.1
OY386837.1
OY386838.1
OY386839.1
OY386840.1
OY386841.1
OY386842.1
OY386843.1
OY386844.1
OY386845.1
OY386846.1
OY386847.1
OY386848.1
OY386849.1
OY386850.1
OY386851.1
OY386852.1
OY386853.1
OY386854.1
OY386855.1
OY386856.1
OY386857.1
OY386858.1
OY386859.1
OY386860.1
OY386861.1
OY386862.1
OY386863.1
OY386864.1
OY386865.1
OY386866.1
OY386867.1
OY386868.1
OY386869.1
OY386870.1
OY386871.1
OY386872.1
OY386873.1
OY386874.1
OY386875.1
OY386876.1
OY386877.1
OY386878.1
OY386879.1
OY386880.1
OY386881.1
OY386882.1
OY386883.1
OY386884.1
OY386885.1
OY386886.1
OY386887.1
OY386888.1
OY386889.1
OY386890.1
OY386891.1
OY386892.1
OY386893.1
OY386894.1
OY386895.1
OY386896.1
OY386897.1
OY386898.1
OY386899.1
OY386900.1
OY386901.1
OY386902.1
OY386903.1
OY386904.1
OY386905.1
OY386906.1
OY386907.1
OY386908.1
OY386909.1
OY386910.1
OY386911.1
OY386912.1
OY386913.1
OY386914.1
OY386915.1
OY386916.1
OY386917.1
OY386918.1
OY386919.1
OY386920.1
OY386921.1
OY386922.1
OY386923.1
OY386924.1
OY386925.1
OY386926.1
OY386927.1
OY386928.1
OY386929.1
OY386930.1
OY386931.1
OY386932.1
OY386933.1
OY386934.1
OY386935.1
OY386936.1
OY386937.1
OY386938.1
OY386939.1
OY386940.1
OY386941.1
OY386942.1
OY386943.1
OY386944.1
OY386945.1
OY386946.1
OY386947.1
OY386948.1
OY386949.1
OY386950.1
OY386951.1
OY386952.1
OY386953.1
OY386954.1
OY386955.1
OY386956.1
OY386957.1
OY386958.1
OY386959.1
OY386960.1
OY386961.1
OY386962.1
OY386963.1
OY386964.1
OY386965.1
OY386966.1
OY386967.1
OY386968.1
OY386969.1
OY386970.1
OY386971.1
OY386972.1
OY386973.1
OY386974.1
OY386975.1
OY386976.1
OY386977.1
OY386978.1
OY386979.1
OY386980.1
OY386981.1
OY386982.1
OY386983.1
OY386984.1
OY386985.1
OY386986.1
OY386987.1
OY386988.1
OY386989.1
OY386990.1
OY386991.1
OY386992.1
OY386993.1
OY386994.1
OY386995.1
OY386996.1
OY386997.1
OY386998.1
OY386999.1
OY387000.1
OY387001.1
OY387002.1
OY387003.1
OY387004.1
OY387005.1
OY387006.1
OY387007.1
OY387008.1
OY387009.1
OY387010.1
OY387011.1
OY387012.1
OY387013.1
OY387014.1
OY387015.1
OY387016.1
OY387017.1
OY387018.1
OY387019.1
OY387020.1
OY387021.1
OY387022.1
OY387023.1
OY387024.1
OY387025.1
OY387026.1
OY387027.1
OY387028.1
OY387029.1
OY387030.1
OY387031.1
OY387032.1
OY387033.1
OY387034.1
OY387035.1
OY387036.1
OY387037.1
OY387038.1
OY387039.1
OY387040.1
OY387041.1
OY387042.1
OY387043.1
OY387044.1
OY387045.1
OY387046.1
OY387047.1
OY387048.1
OY387049.1
OY387050.1
OY387051.1
OY387052.1
OY387053.1
OY387054.1
OY387055.1
OY387056.1
OY387057.1
OY387058.1
OY387059.1
OY387060.1
OY387061.1
OY387062.1
OY387063.1
OY387064.1
OY387065.1
OY387066.1
OY387067.1
OY387068.1
OY387069.1
OY387070.1
OY387071.1
OY387072.1
OY387073.1
OY387074.1
OY387075.1
OY387076.1
OY387077.1
OY387078.1
OY387079.1
OY387080.1
OY387081.1
OY387082.1
OY387083.1
OY387084.1
OY387085.1
OY387086.1
OY387087.1
OY387088.1
OY387089.1
OY387090.1
OY387091.1
OY387092.1
OY387093.1
OY387094.1
OY387095.1
OY387096.1
OY387097.1
OY387098.1
OY387099.1
OY387100.1
OY387101.1
OY387102.1
OY387103.1
OY387104.1
OY387105.1
OY387106.1
OY387107.1
OY387108.1
OY387109.1
OY387110.1
OY387111.1
OY387112.1
OY387113.1
OY387114.1
OY387115.1
OY387116.1
OY387117.1
OY387118.1
OY387119.1
OY387120.1
OY387121.1
OY387122.1
OY387123.1
OY387124.1
OY387125.1
OY387126.1
OY387127.1
OY387128.1
OY387129.1
OY387130.1
OY387131.1
OY387132.1
OY387133.1
OY387134.1
OY387135.1
OY387136.1
OY387137.1
OY387138.1
OY387139.1
OY387140.1
OY387141.1
OY387142.1
OY387143.1
OY387144.1
OY387145.1
OY387146.1
OY387147.1
OY387148.1
OY387149.1
OY387150.1
OY387151.1
OY387152.1
OY387153.1
OY387154.1
OY387155.1
OY387156.1
OY387157.1
OY387158.1
OY387159.1
OY387160.1
OY387161.1
OY387162.1
OY387163.1
OY387164.1
OY387165.1
OY387166.1
OY387167.1
OY387168.1
OY387169.1
OY387170.1
OY387171.1
OY387172.1
OY387173.1
OY387174.1
OY387175.1
OY387176.1
OY387177.1
OY387178.1
OY387179.1
OY387180.1
OY387181.1
OY387182.1
OY387183.1
OY387184.1
OY387185.1
OY387186.1
OY387187.1
OY387188.1
OY387189.1
OY387190.1
OY387191.1
OY387192.1
OY387193.1
OY387194.1
OY387195.1
OY387196.1
OY387197.1
OY387198.1
OY387199.1
OY387200.1
OY387201.1
OY387202.1
OY387203.1
OY387204.1
OY387205.1
OY387206.1
OY387207.1
OY387208.1
OY387209.1
OY387210.1
OY387211.1
OY387212.1
OY387213.1
OY387214.1
OY387215.1
OY387216.1
OY387217.1
OY387218.1
OY387219.1
OY387220.1
OY387221.1
OY387222.1
OY387223.1
OY387224.1
OY387225.1
OY387226.1
OY387227.1
OY387228.1
OY387229.1
OY387230.1
OY387231.1
OY387232.1
OY387233.1
OY387234.1
OY387235.1
OY387236.1
OY387237.1
OY387238.1
OY387239.1
OY387240.1
OY387241.1
OY387242.1
OY387243.1
OY387244.1
OY387245.1
OY387246.1
OY387247.1
OY387248.1
OY387249.1
OY387250.1
OY387251.1
OY387252.1
OY387253.1
OY387254.1
OY387255.1
OY387256.1
OY387257.1
OY387258.1
OY387259.1
OY387260.1
OY387261.1
OY387262.1
OY387263.1
OY387264.1
OY387265.1
OY387266.1
OY387267.1
OY387268.1
OY387269.1
OY387270.1
OY387271.1
OY387272.1
OY387273.1
OY387274.1
OY387275.1
OY387276.1
OY387277.1
OY387278.1
OY387279.1
OY387280.1
OY387281.1
OY387282.1
OY387283.1
OY387284.1
OY387285.1
OY387286.1
OY387287.1
OY387288.1
OY387289.1
OY387290.1
OY387291.1
OY387292.1
OY387293.1
OY387294.1
OY387295.1
OY387296.1
OY387297.1
OY387298.1
OY387299.1
OY387300.1
OY387301.1
OY387302.1
OY387303.1
OY387304.1
OY387305.1
OY387306.1
OY387307.1
OY387308.1
OY387309.1
OY387310.1
OY387311.1
OY387312.1
OY387313.1
OY387314.1
OY387315.1
OY387316.1
OY387317.1
OY387318.1
OY387319.1
OY387320.1
OY387321.1
OY387322.1
OY387323.1
OY387324.1
OY387325.1
OY387326.1
OY387327.1
OY387328.1
OY387329.1
OY387330.1
OY387331.1
OY387332.1
OY387333.1
OY387334.1
OY387335.1
OY387336.1
OY387337.1
OY387338.1
OY387339.1
OY387340.1
OY387341.1
OY387342.1
OY387343.1
OY387344.1
OY387345.1
OY387346.1
OY387347.1
OY387348.1
OY387349.1
OY387350.1
OY387351.1
OY387352.1
OY387353.1
OY387354.1
OY387355.1
OY387356.1
OY387357.1
OY387358.1
OY387359.1
OY387360.1
OY387361.1
OY387362.1
OY387363.1
OY387364.1
OY387365.1
OY387366.1
OY387367.1
OY387368.1
OY387369.1
OY387370.1
OY387371.1
OY387372.1
OY387373.1
OY387374.1
OY387375.1
OY387376.1
OY387377.1
OY387378.1
OY387379.1
OY387380.1
OY387381.1
OY387382.1
OY387383.1
OY387384.1
OY387385.1
OY387386.1
OY387387.1
OY387388.1
OY387389.1
OY387390.1
OY387391.1
OY387392.1
OY387393.1
OY387394.1
OY387395.1
OY387396.1
OY387397.1
OY387398.1
OY387399.1
OY387400.1
OY387401.1
OY387402.1
OY387403.1
OY387404.1
OY387405.1
OY387406.1
OY387407.1
OY387408.1
OY387409.1
OY387410.1
OY387411.1
OY387412.1
OY387413.1
OY387414.1
OY387415.1
OY387416.1
OY387417.1
OY387418.1
OY387419.1
OY387420.1
OY387421.1
OY387422.1
OY387423.1
OY387424.1
OY387425.1
OY387426.1
OY387427.1
OY387428.1
OY387429.1
OY387430.1
OY387431.1
OY387432.1
OY387433.1
OY387434.1
OY387435.1
OY387436.1
OY387437.1
OY387438.1
OY387439.1
OY387440.1
OY387441.1
OY387442.1
OY387443.1
OY387444.1
OY387445.1
OY387446.1
OY387447.1
OY387448.1
OY387449.1
OY387450.1
OY387451.1
OY387452.1
OY387453.1
OY387454.1
OY387455.1
OY387456.1
OY387457.1
OY387458.1
OY387459.1
OY387460.1
OY387461.1
OY387462.1
OY387463.1
OY387464.1
OY387465.1
OY387466.1
OY387467.1
OY387468.1
OY387469.1
OY387470.1
OY387471.1
OY387472.1
OY387473.1
OY387474.1
OY387475.1
OY387476.1
OY387477.1
OY387478.1
OY387479.1
OY387480.1
OY387481.1
OY387482.1
OY387483.1
OY387484.1
OY387485.1
OY387486.1
OY387487.1
OY387488.1
OY387489.1
OY387490.1
OY387491.1
OY387492.1
OY387493.1
OY387494.1
OY387495.1
OY387496.1
OY387497.1
OY387498.1
OY387499.1
OY387500.1
OY387501.1
OY387502.1
OY387503.1
OY387504.1
OY387505.1
OY387506.1
OY387507.1
OY387508.1
OY387509.1
OY387510.1
OY387511.1
OY387512.1
OY387513.1
OY387514.1
OY387515.1
OY387516.1
OY387517.1
OY387518.1
OY387519.1
OY387520.1
OY387521.1
OY387522.1
OY387523.1
OY387524.1
OY387525.1
OY387526.1
OY387527.1
OY387528.1
OY387529.1
OY387530.1
OY387531.1
OY387532.1
OY387533.1
OY387534.1
OY387535.1
OY387536.1
OY387537.1
OY387538.1
OY387539.1
OY387540.1
OY387541.1
OY387542.1
OY387543.1
OY387544.1
OY387545.1
OY387546.1
OY387547.1
OY387548.1
OY387549.1
OY387550.1
OY387551.1
OY387552.1
OY387553.1
OY387554.1
OY387555.1
OY387556.1
OY387557.1
OY387558.1
OY387559.1
OY387560.1
OY387561.1
OY387562.1
OY387563.1
OY387564.1
OY387565.1
OY387566.1
OY387567.1
OY387568.1
OY387569.1
OY387570.1
OY387571.1
OY387572.1
OY387573.1
OY387574.1
OY387575.1
OY387576.1
OY387577.1
OY387578.1
OY387579.1
OY387580.1
OY387581.1
OY387582.1
OY387583.1
OY387584.1
OY387585.1
OY387586.1
OY387587.1
OY387588.1
OY387589.1
OY387590.1
OY387591.1
OY387592.1
OY387593.1
OY387594.1
OY387595.1
OY387596.1
OY387597.1
OY387598.1
OY387599.1
OY387600.1
OY387601.1
OY387602.1
OY387603.1
OY387604.1
OY387605.1
OY387606.1
OY387607.1
OY387608.1
OY387609.1
OY387610.1
OY387611.1
OY387612.1
OY387613.1
OY387614.1
OY387615.1
OY387616.1
OY387617.1
OY387618.1
OY387619.1
OY387620.1
OY387621.1
OY387622.1
OY387623.1
OY387624.1
OY387625.1
OY387626.1
OY387627.1
OY387628.1
OY387629.1
OY387630.1
OY387631.1
OY387632.1
OY387633.1
OY387634.1
OY387635.1
OY387636.1
OY387637.1
OY387638.1
OY387639.1
OY387640.1
OY387641.1
OY387642.1
OY387643.1
OY387644.1
OY387645.1
OY387646.1
OY387647.1
OY387648.1
OY387649.1
OY387650.1
OY387651.1
OY387652.1
OY387653.1
OY387654.1
OY387655.1
OY387656.1
OY387657.1
OY387658.1
OY387659.1
OY387660.1
OY387661.1
OY387662.1
OY387663.1
OY387664.1
OY387665.1
OY387666.1
OY387667.1
OY387668.1
OY387669.1
OY387670.1
OY387671.1
OY387672.1
OY387673.1
OY387674.1
OY387675.1
OY387676.1
OY387677.1
OY387678.1
OY387679.1
OY387680.1
OY387681.1
OY387682.1
OY387683.1
OY387684.1
OY387685.1
OY387686.1
OY387687.1
OY387688.1
OY387689.1
OY387690.1
OY387691.1
OY387692.1
OY387693.1
OY387694.1
OY387695.1
OY387696.1
OY387697.1
OY387698.1
OY387699.1
OY387700.1
OY387701.1
OY387702.1
OY387703.1
OY387704.1
OY387705.1
OY387706.1
OY387707.1
OY387708.1
OY387709.1
OY387710.1
OY387711.1
OY387712.1
OY387713.1
OY387714.1
OY387715.1
OY387716.1
OY387717.1
OY387718.1
OY387719.1
OY387720.1
OY387721.1
OY387722.1
OY387723.1
OY387724.1
OY387725.1
OY387726.1
OY387727.1
OY387728.1
OY387729.1
OY387730.1
OY387731.1
OY387732.1
OY387733.1
OY387734.1
OY387735.1
OY387736.1
OY387737.1
OY387738.1
OY387739.1
OY387740.1
OY387741.1
OY387742.1
OY387743.1
OY387744.1
OY387745.1
OY387746.1
OY387747.1
OY387748.1
OY387749.1
OY387750.1
OY387751.1
OY387752.1
OY387753.1
OY387754.1
OY387755.1
OY387756.1
OY387757.1
OY387758.1
OY387759.1
OY387760.1
OY387761.1
OY387762.1
OY387763.1
OY387764.1
OY387765.1
OY387766.1
OY387767.1
OY387768.1
OY387769.1
OY387770.1
OY387771.1
OY387772.1
OY387773.1
OY387774.1
OY387775.1
OY387776.1
OY387777.1
OY387778.1
OY387779.1
OY387780.1
OY387781.1
OY387782.1
OY387783.1
OY387784.1
OY387785.1
OY387786.1
OY387787.1
OY387788.1
OY387789.1
OY387790.1
OY387791.1
OY387792.1
OY387793.1
OY387794.1
OY387795.1
OY387796.1
OY387797.1
OY387798.1
OY387799.1
OY387800.1
OY387801.1
OY387802.1
OY387803.1
OY387804.1
OY387805.1
OY387806.1
OY387807.1
OY387808.1
OY387809.1
OY387810.1
OY387811.1
OY387812.1
OY387813.1
OY387814.1
OY387815.1
OY387816.1
OY387817.1
OY387818.1
OY387819.1
OY387820.1
OY387821.1
OY387822.1
OY387823.1
OY387824.1
OY387825.1
OY387826.1
OY387827.1
OY387828.1
OY387829.1
OY387830.1
OY387831.1
OY387832.1
OY387833.1
OY387834.1
OY387835.1
OY387836.1
OY387837.1
OY387838.1
OY387839.1
OY387840.1
OY387841.1
OY387842.1
OY387843.1
OY387844.1
OY387845.1
OY387846.1
OY387847.1
OY387848.1
OY387849.1
OY387850.1
OY387851.1
OY387852.1
OY387853.1
OY387854.1
OY387855.1
OY387856.1
OY387857.1
OY387858.1
OY387859.1
OY387860.1
OY387861.1
OY387862.1
OY387863.1
OY387864.1
OY387865.1
OY387866.1
OY387867.1
OY387868.1
OY387869.1
OY387870.1
OY387871.1
OY387872.1
OY387873.1
OY387874.1
OY387875.1
OY387876.1
OY387877.1
OY387878.1
OY387879.1
OY387880.1
OY387881.1
OY387882.1
OY387883.1
OY387884.1
OY387885.1
OY387886.1
OY387887.1
OY387888.1
OY387889.1
OY387890.1
OY387891.1
OY387892.1
OY387893.1
OY387894.1
OY387895.1
OY387896.1
OY387897.1
OY387898.1
OY387899.1
OY387900.1
OY387901.1
OY387902.1
OY387903.1
OY387904.1
OY387905.1
OY387906.1
OY387907.1
OY387908.1
OY387909.1
OY387910.1
OY387911.1
OY387912.1
OY387913.1
OY387914.1
OY387915.1
OY387916.1
OY387917.1
OY387918.1
OY387919.1
OY387920.1
OY387921.1
OY387922.1
OY387923.1
OY387924.1
OY387925.1
OY387926.1
OY387927.1
OY387928.1
OY387929.1
OY387930.1
OY387931.1
OY387932.1
OY387933.1
OY387934.1
OY387935.1
OY387936.1
OY387937.1
OY387938.1
OY387939.1
OY387940.1
OY387941.1
OY387942.1
OY387943.1
OY387944.1
OY387945.1
OY387946.1
OY387947.1
OY387948.1
OY387949.1
OY387950.1
OY387951.1
OY387952.1
OY387953.1
OY387954.1
OY387955.1
OY387956.1
OY387957.1
OY387958.1
OY387959.1
OY387960.1
OY387961.1
OY387962.1
OY387963.1
OY387964.1
OY387965.1
OY387966.1
OY387967.1
OY387968.1
OY387969.1
OY387970.1
OY387971.1
OY387972.1
OY387973.1
OY387974.1
OY387975.1
OY387976.1
OY387977.1
OY387978.1
OY387979.1
OY387980.1
OY387981.1
OY387982.1
OY387983.1
OY387984.1
OY387985.1
OY387986.1
OY387987.1
OY387988.1
OY387989.1
OY387990.1
OY387991.1
OY387992.1
OY387993.1
OY387994.1
OY387995.1
OY387996.1
OY387997.1
OY387998.1
OY387999.1
OY388000.1
OY388001.1
OY388002.1
OY388003.1
OY388004.1
OY388005.1
OY388006.1
OY388007.1
OY388008.1
OY388009.1
OY388010.1
OY388011.1
OY388012.1
OY388013.1
OY388014.1
OY388015.1
OY388016.1
OY388017.1
OY388018.1
OY388019.1
OY388020.1
OY388021.1
OY388022.1
OY388023.1
OY388024.1
OY388025.1
OY388026.1
OY388027.1
OY388028.1
OY388029.1
OY388030.1
OY388031.1
OY388032.1
OY388033.1
OY388034.1
OY388035.1
OY388036.1
OY388037.1
OY388038.1
OY388039.1
OY388040.1
OY388041.1
OY388042.1
OY388043.1
OY388044.1
OY388045.1
OY388046.1
OY388047.1
OY388048.1
OY388049.1
OY388050.1
OY388051.1
OY388052.1
OY388053.1
OY388054.1
OY388055.1
OY388056.1
OY388057.1
OY388058.1
OY388059.1
OY388060.1
OY388061.1
OY388062.1
OY388063.1
OY388064.1
OY388065.1
OY388066.1
OY388067.1
OY388068.1
OY388069.1
OY388070.1
OY388071.1
OY388072.1
OY388073.1
OY388074.1
OY388075.1
OY388076.1
OY388077.1
OY388078.1
OY388079.1
OY388080.1
OY388081.1
OY388082.1
OY388083.1
OY388084.1
OY388085.1
OY388086.1
OY388087.1
OY388088.1
OY388089.1
OY388090.1
OY388091.1
OY388092.1
OY388093.1
OY388094.1
OY388095.1
OY388096.1
OY388097.1
OY388098.1
OY388099.1
OY388100.1
OY388101.1
OY388102.1
OY388103.1
OY388104.1
OY388105.1
OY388106.1
OY388107.1
OY388108.1
OY388109.1
OY388110.1
OY388111.1
OY388112.1
OY388113.1
OY388114.1
OY388115.1
OY388116.1
OY388117.1
OY388118.1
OY388119.1
OY388120.1
OY388121.1
OY388122.1
OY388123.1
OY388124.1
OY388125.1
OY388126.1
OY388127.1
OY388128.1
OY388129.1
OY388130.1
OY388131.1
OY388132.1
OY388133.1
OY388134.1
OY388135.1
OY388136.1
OY388137.1
OY388138.1
OY388139.1
OY388140.1
OY388141.1
OY388142.1
OY388143.1
OY388144.1
OY388145.1
OY388146.1
OY388147.1
OY388148.1
OY388149.1
OY388150.1
OY388151.1
OY388152.1
OY388153.1
OY388154.1
OY388155.1
OY388156.1
OY388157.1
OY388158.1
OY388159.1
OY388160.1
OY388161.1
OY388162.1
OY388163.1
OY388164.1
OY388165.1
OY388166.1
OY388167.1
OY388168.1
OY388169.1
OY388170.1
OY388171.1
OY388172.1
OY388173.1
OY388174.1
OY388175.1
OY388176.1
OY388177.1
OY388178.1
OY388179.1
OY388180.1
OY388181.1
OY388182.1
OY388183.1
OY388184.1
OY388185.1
OY388186.1
OY388187.1
OY388188.1
OY388189.1
OY388190.1
OY388191.1
OY388192.1
OY388193.1
OY388194.1
OY388195.1
OY388196.1
OY388197.1
OY388198.1
OY388199.1
OY388200.1
OY388201.1
OY388202.1
OY388203.1
OY388204.1
OY388205.1
OY388206.1
OY388207.1
OY388208.1
OY388209.1
OY388210.1
OY388211.1
OY388212.1
OY388213.1
OY388214.1
OY388215.1
OY388216.1
OY388217.1
OY388218.1
OY388219.1
OY388220.1
OY388221.1
OY388222.1
OY388223.1
OY388224.1
OY388225.1
OY388226.1
OY388227.1
OY388228.1
OY388229.1
OY388230.1
OY388231.1
OY388232.1
OY388233.1
OY388234.1
OY388235.1
OY388236.1
OY388237.1
OY388238.1
OY388239.1
OY388240.1
OY388241.1
OY388242.1
OY388243.1
OY388244.1
OY388245.1
OY388246.1
OY388247.1
OY388248.1
OY388249.1
OY388250.1
OY388251.1
OY388252.1
OY388253.1
OY388254.1
OY388255.1
OY388256.1
OY388257.1
OY388258.1
OY388259.1
OY388260.1
OY388261.1
OY388262.1
OY388263.1
OY388264.1
OY388265.1
OY388266.1
OY388267.1
OY388268.1
OY388269.1
OY388270.1
OY388271.1
OY388272.1
OY388273.1
OY388274.1
OY388275.1
OY388276.1
OY388277.1
OY388278.1
OY388279.1
OY388280.1
OY388281.1
OY388282.1
OY388283.1
OY388284.1
OY388285.1
OY388286.1
OY388287.1
OY388288.1
OY388289.1
OY388290.1
OY388291.1
OY388292.1
OY388293.1
OY388294.1
OY388295.1
OY388296.1
OY388297.1
OY388298.1
OY388299.1
OY388300.1
OY388301.1
OY388302.1
OY388303.1
OY388304.1
OY388305.1
OY388306.1
OY388307.1
OY388308.1
OY388309.1
OY388310.1
OY388311.1
OY388312.1
OY388313.1
OY388314.1
OY388315.1
OY388316.1
OY388317.1
OY388318.1
OY388319.1
OY388320.1
OY388321.1
OY388322.1
OY388323.1
OY388324.1
OY388325.1
OY388326.1
OY388327.1
OY388328.1
OY388329.1
OY388330.1
OY388331.1
OY388332.1
OY388333.1
OY388334.1
OY388335.1
OY388336.1
OY388337.1
OY388338.1
OY388339.1
OY388340.1
OY388341.1
OY388342.1
OY388343.1
OY388344.1
OY388345.1
OY388346.1
OY388347.1
OY388348.1
OY388349.1
OY388350.1
OY388351.1
OY388352.1
OY388353.1
OY388354.1
OY388355.1
OY388356.1
OY388357.1
OY388358.1
OY388359.1
OY388360.1
OY388361.1
OY388362.1
OY388363.1
OY388364.1
OY388365.1
OY388366.1
OY388367.1
OY388368.1
OY388369.1
OY388370.1
OY388371.1
OY388372.1
OY388373.1
OY388374.1
OY388375.1
OY388376.1
OY388377.1
OY388378.1
OY388379.1
OY388380.1
OY388381.1
OY388382.1
OY388383.1
OY388384.1
OY388385.1
OY388386.1
OY388387.1
OY388388.1
OY388389.1
OY388390.1
OY388391.1
OY388392.1
OY388393.1
OY388394.1
OY388395.1
OY388396.1
OY388397.1
OY388398.1
OY388399.1
OY388400.1
OY388401.1
OY388402.1
OY388403.1
OY388404.1
OY388405.1
OY388406.1
OY388407.1
OY388408.1
OY388409.1
OY388410.1
OY388411.1
OY388412.1
OY388413.1
OY388414.1
OY388415.1
OY388416.1
OY388417.1
OY388418.1
OY388419.1
OY388420.1
OY388421.1
OY388422.1
OY388423.1
OY388424.1
OY388425.1
OY388426.1
OY388427.1
OY388428.1
OY388429.1
OY388430.1
OY388431.1
OY388432.1
OY388433.1
OY388434.1
OY388435.1
OY388436.1
OY388437.1
OY388438.1
OY388439.1
OY388440.1
OY388441.1
OY388442.1
OY388443.1
OY388444.1
OY388445.1
OY388446.1
OY388447.1
OY388448.1
OY388449.1
OY388450.1
OY388451.1
OY388452.1
OY388453.1
OY388454.1
OY388455.1
OY388456.1
OY388457.1
OY388458.1
OY388459.1
OY388460.1
OY388461.1
OY388462.1
OY388463.1
OY388464.1
OY388465.1
OY388466.1
OY388467.1
OY388468.1
OY388469.1
OY388470.1
OY388471.1
OY388472.1
OY388473.1
OY388474.1
OY388475.1
OY388476.1
OY388477.1
OY388478.1
OY388479.1
OY388480.1
OY388481.1
OY388482.1
OY388483.1
OY388484.1
OY388485.1
OY388486.1
OY388487.1
OY388488.1
OY388489.1
OY388490.1
OY388491.1
OY388492.1
OY388493.1
OY388494.1
OY388495.1
OY388496.1
OY388497.1
OY388498.1
OY388499.1
OY388500.1
OY388501.1
OY388502.1
OY388503.1
OY388504.1
OY388505.1
OY388506.1
OY388507.1
OY388508.1
OY388509.1
OY388510.1
OY388511.1
OY388512.1
OY388513.1
OY388514.1
OY388515.1
OY388516.1
OY388517.1
OY388518.1
OY388519.1
OY388520.1
OY388521.1
OY388522.1
OY388523.1
OY388524.1
OY388525.1
OY388526.1
OY388527.1
OY388528.1
OY388529.1
OY388530.1
OY388531.1
OY388532.1
OY388533.1
OY388534.1
OY388535.1
OY388536.1
OY388537.1
OY388538.1
OY388539.1
OY388540.1
OY388541.1
OY388542.1
OY388543.1
OY388544.1
OY388545.1
OY388546.1
OY388547.1
OY388548.1
OY388549.1
OY388550.1
OY388551.1
OY388552.1
OY388553.1
OY388554.1
OY388555.1
OY388556.1
OY388557.1
OY388558.1
OY388559.1
OY388560.1
OY388561.1
OY388562.1
OY388563.1
OY388564.1
OY388565.1
OY388566.1
OY388567.1
OY388568.1
OY388569.1
OY388570.1
OY388571.1
OY388572.1
OY388573.1
OY388574.1
OY388575.1
OY388576.1
OY388577.1
OY388578.1
OY388579.1
OY388580.1
OY388581.1
OY388582.1
OY388583.1
OY388584.1
OY388585.1
OY388586.1
OY388587.1
OY388588.1
OY388589.1
OY388590.1
OY388591.1
OY388592.1
OY388593.1
OY388594.1
OY388595.1
OY388596.1
OY388597.1
OY388598.1
OY388599.1
OY388600.1
OY388601.1
OY388602.1
OY388603.1
OY388604.1
OY388605.1
OY388606.1
OY388607.1
OY388608.1
OY388609.1
OY388610.1
OY388611.1
OY388612.1
OY388613.1
OY388614.1
OY388615.1
OY388616.1
OY388617.1
OY388618.1
OY388619.1
OY388620.1
OY388621.1
OY388622.1
OY388623.1
OY388624.1
OY388625.1
OY388626.1
OY388627.1
OY388628.1
OY388629.1
OY388630.1
OY388631.1
OY388632.1
OY388633.1
OY388634.1
OY388635.1
OY388636.1
OY388637.1
OY388638.1
OY388639.1
OY388640.1
OY388641.1
OY388642.1
OY388643.1
OY388644.1
OY388645.1
OY388646.1
OY388647.1
OY388648.1
OY388649.1
OY388650.1
OY388651.1
OY388652.1
OY388653.1
OY388654.1
OY388655.1
OY388656.1
OY388657.1
OY388658.1
OY388659.1
OY388660.1
OY388661.1
OY388662.1
OY388663.1
OY388664.1
OY388665.1
OY388666.1
OY388667.1
OY388668.1
OY388669.1
OY388670.1
OY388671.1
OY388672.1
OY388673.1
OY388674.1
OY388675.1
OY388676.1
OY388677.1
OY388678.1
OY388679.1
OY388680.1
OY388681.1
OY388682.1
OY388683.1
OY388684.1
OY388685.1
OY388686.1
OY388687.1
OY388688.1
OY388689.1
OY388690.1
OY388691.1
OY388692.1
OY388693.1
OY388694.1
OY388695.1
OY388696.1
OY388697.1
OY388698.1
OY388699.1
OY388700.1
OY388701.1
OY388702.1
OY388703.1
OY388704.1
OY388705.1
OY388706.1
OY388707.1
OY388708.1
OY388709.1
OY388710.1
OY388711.1
OY388712.1
OY388713.1
OY388714.1
OY388715.1
OY388716.1
OY388717.1
OY388718.1
OY388719.1
OY388720.1
OY388721.1
OY388722.1
OY388723.1
OY388724.1
OY388725.1
OY388726.1
OY388727.1
OY388728.1
OY388729.1
OY388730.1
OY388731.1
OY388732.1
OY388733.1
OY388734.1
OY388735.1
OY388736.1
OY388737.1
OY388738.1
OY388739.1
OY388740.1
OY388741.1
OY388742.1
OY388743.1
OY388744.1
OY388745.1
OY388746.1
OY388747.1
OY388748.1
OY388749.1
OY388750.1
OY388751.1
OY388752.1
OY388753.1
OY388754.1
OY388755.1
OY388756.1
OY388757.1
OY388758.1
OY388759.1
OY388760.1
OY388761.1
OY388762.1
OY388763.1
OY388764.1
OY388765.1
OY388766.1
OY388767.1
OY388768.1
OY388769.1
OY388770.1
OY388771.1
OY388772.1
OY388773.1
OY388774.1
OY388775.1
OY388776.1
OY388777.1
OY388778.1
OY388779.1
OY388780.1
OY388781.1
OY388782.1
OY388783.1
OY388784.1
OY388785.1
OY388786.1
OY388787.1
OY388788.1
OY388789.1
OY388790.1
OY388791.1
OY388792.1
OY388793.1
OY388794.1
OY388795.1
OY388796.1
OY388797.1
OY388798.1
OY388799.1
OY388800.1
OY388801.1
OY388802.1
OY388803.1
OY388804.1
OY388805.1
OY388806.1
OY388807.1
OY388808.1
OY388809.1
OY388810.1
OY388811.1
OY388812.1
OY388813.1
OY388814.1
OY388815.1
OY388816.1
OY388817.1
OY388818.1
OY388819.1
OY388820.1
OY388821.1
OY388822.1
OY388823.1
OY388824.1
OY388825.1
OY388826.1
OY388827.1
OY388828.1
OY388829.1
OY388830.1
OY388831.1
OY388832.1
OY388833.1
OY388834.1
OY388835.1
OY388836.1
OY388837.1
OY388838.1
OY388839.1
OY388840.1
OY388841.1
OY388842.1
OY388843.1
OY388844.1
OY388845.1
OY388846.1
OY388847.1
OY388848.1
OY388849.1
OY388850.1
OY388851.1
OY388852.1
OY388853.1
OY388854.1
OY388855.1
OY388856.1
OY388857.1
OY388858.1
OY388859.1
OY388860.1
OY388861.1
OY388862.1
OY388863.1
OY388864.1
OY388865.1
OY388866.1
OY388867.1
OY388868.1
OY388869.1
OY388870.1
OY388871.1
OY388872.1
OY388873.1
OY388874.1
OY388875.1
OY388876.1
OY388877.1
OY388878.1
OY388879.1
OY388880.1
OY388881.1
OY388882.1
OY388883.1
OY388884.1
OY388885.1
OY388886.1
OY388887.1
OY388888.1
OY388889.1
OY388890.1
OY388891.1
OY388892.1
OY388893.1
OY388894.1
OY388895.1
OY388896.1
OY388897.1
OY388898.1
OY388899.1
OY388900.1
OY388901.1
OY388902.1
OY388903.1
OY388904.1
OY388905.1
OY388906.1
OY388907.1
OY388908.1
OY388909.1
OY388910.1
OY388911.1
OY388912.1
OY388913.1
OY388914.1
OY388915.1
OY388916.1
OY388917.1
OY388918.1
OY388919.1
OY388920.1
OY388921.1
OY388922.1
OY388923.1
OY388924.1
OY388925.1
OY388926.1
OY388927.1
OY388928.1
OY388929.1
OY388930.1
OY388931.1
OY388932.1
OY388933.1
OY388934.1
OY388935.1
OY388936.1
OY388937.1
OY388938.1
OY388939.1
OY388940.1
OY388941.1
OY388942.1
OY388943.1
OY388944.1
OY388945.1
OY388946.1
OY388947.1
OY388948.1
OY388949.1
OY388950.1
OY388951.1
OY388952.1
OY388953.1
OY388954.1
OY388955.1
OY388956.1
OY388957.1
OY388958.1
OY388959.1
OY388960.1
OY388961.1
OY388962.1
OY388963.1
OY388964.1
OY388965.1
OY388966.1
OY388967.1
OY388968.1
OY388969.1
OY388970.1
OY388971.1
OY388972.1
OY388973.1
OY388974.1
OY388975.1
OY388976.1
OY388977.1
OY388978.1
OY388979.1
OY388980.1
OY388981.1
OY388982.1
OY388983.1
OY388984.1
OY388985.1
OY388986.1
OY388987.1
OY388988.1
OY388989.1
OY388990.1
OY388991.1
OY388992.1
OY388993.1
OY388994.1
OY388995.1
OY388996.1
OY388997.1
OY388998.1
OY388999.1
OY389000.1
OY389001.1
OY389002.1
OY389003.1
OY389004.1
OY389005.1
OY389006.1
OY389007.1
OY389008.1
OY389009.1
OY389010.1
OY389011.1
OY389012.1
OY389013.1
OY389014.1
OY389015.1
OY389016.1
OY389017.1
OY389018.1
OY389019.1
OY389020.1
OY389021.1
OY389022.1
OY389023.1
OY389024.1
OY389025.1
OY389026.1
OY389027.1
OY389028.1
OY389029.1
OY389030.1
OY389031.1
OY389032.1
OY389033.1
OY389034.1
OY389035.1
OY389036.1
OY389037.1
OY389038.1
OY389039.1
OY389040.1
OY389041.1
OY389042.1
OY389043.1
OY389044.1
OY389045.1
OY389046.1
OY389047.1
OY389048.1
OY389049.1
OY389050.1
OY389051.1
OY389052.1
OY389053.1
OY389054.1
OY389055.1
OY389056.1
OY389057.1
OY389058.1
OY389059.1
OY389060.1
OY389061.1
OY389062.1
OY389063.1
OY389064.1
OY389065.1
OY389066.1
OY389067.1
OY389068.1
OY389069.1
OY389070.1
OY389071.1
OY389072.1
OY389073.1
OY389074.1
OY389075.1
OY389076.1
OY389077.1
OY389078.1
OY389079.1
OY389080.1
OY389081.1
OY389082.1
OY389083.1
OY389084.1
OY389085.1
OY389086.1
OY389087.1
OY389088.1
OY389089.1
OY389090.1
OY389091.1
OY389092.1
OY389093.1
OY389094.1
OY389095.1
OY389096.1
OY389097.1
OY389098.1
OY389099.1
OY389100.1
OY389101.1
OY389102.1
OY389103.1
OY389104.1
OY389105.1
OY389106.1
OY389107.1
OY389108.1
OY389109.1
OY389110.1
OY389111.1
OY389112.1
OY389113.1
OY389114.1
OY389115.1
OY389116.1
OY389117.1
OY389118.1
OY389119.1
OY389120.1
OY389121.1
OY389122.1
OY389123.1
OY389124.1
OY389125.1
OY389126.1
OY389127.1
OY389128.1
OY389129.1
OY389130.1
OY389131.1
OY389132.1
OY389133.1
OY389134.1
OY389135.1
OY389136.1
OY389137.1
OY389138.1
OY389139.1
OY389140.1
OY389141.1
OY389142.1
OY389143.1
OY389144.1
OY389145.1
OY389146.1
OY389147.1
OY389148.1
OY389149.1
OY389150.1
OY389151.1
OY389152.1
OY389153.1
OY389154.1
OY389155.1
OY389156.1
OY389157.1
OY389158.1
OY389159.1
OY389160.1
OY389161.1
OY389162.1
OY389163.1
OY389164.1
OY389165.1
OY389166.1
OY389167.1
OY389168.1
OY389169.1
OY389170.1
OY389171.1
OY389172.1
OY389173.1
OY389174.1
OY389175.1
OY389176.1
OY389177.1
OY389178.1
OY389179.1
OY389180.1
OY389181.1
OY389182.1
OY389183.1
OY389184.1
OY389185.1
OY389186.1
OY389187.1
OY389188.1
OY389189.1
OY389190.1
OY389191.1
OY389192.1
OY389193.1
OY389194.1
OY389195.1
OY389196.1
OY389197.1
OY389198.1
OY389199.1
OY389200.1
OY389201.1
OY389202.1
OY389203.1
OY389204.1
OY389205.1
OY389206.1
OY389207.1
OY389208.1
OY389209.1
OY389210.1
OY389211.1
OY389212.1
OY389213.1
OY389214.1
OY389215.1
OY389216.1
OY389217.1
OY389218.1
OY389219.1
OY389220.1
OY389221.1
OY389222.1
OY389223.1
OY389224.1
OY389225.1
OY389226.1
OY389227.1
OY389228.1
OY389229.1
OY389230.1
OY389231.1
OY389232.1
OY389233.1
OY389234.1
OY389235.1
OY389236.1
OY389237.1
OY389238.1
OY389239.1
OY389240.1
OY389241.1
OY389242.1
OY389243.1
OY389244.1
OY389245.1
OY389246.1
OY389247.1
OY389248.1
OY389249.1
OY389250.1
OY389251.1
OY389252.1
OY389253.1
OY389254.1
OY389255.1
OY389256.1
OY389257.1
OY389258.1
OY389259.1
OY389260.1
OY389261.1
OY389262.1
OY389263.1
OY389264.1
OY389265.1
OY389266.1
OY389267.1
OY389268.1
OY389269.1
OY389270.1
OY389271.1
OY389272.1
OY389273.1
OY389274.1
OY389275.1
OY389276.1
OY389277.1
OY389278.1
OY389279.1
OY389280.1
OY389281.1
OY389282.1
OY389283.1
OY389284.1
OY389285.1
OY389286.1
OY389287.1
OY389288.1
OY389289.1
OY389290.1
OY389291.1
OY389292.1
OY389293.1
OY389294.1
OY389295.1
OY389296.1
OY389297.1
OY389298.1
OY389299.1
OY389300.1
OY389301.1
OY389302.1
OY389303.1
OY389304.1
OY389305.1
OY389306.1
OY389307.1
OY389308.1
OY389309.1
OY389310.1
OY389311.1
OY389312.1
OY389313.1
OY389314.1
OY389315.1
OY389316.1
OY389317.1
OY389318.1
OY389319.1
OY389320.1
OY389321.1
OY389322.1
OY389323.1
OY389324.1
OY389325.1
OY389326.1
OY389327.1
OY389328.1
OY389329.1
OY389330.1
OY389331.1
OY389332.1
OY389333.1
OY389334.1
OY389335.1
OY389336.1
OY389337.1
OY389338.1
OY389339.1
OY389340.1
OY389341.1
OY389342.1
OY389343.1
OY389344.1
OY389345.1
OY389346.1
OY389347.1
OY389348.1
OY389349.1
OY389350.1
OY389351.1
OY389352.1
OY389353.1
OY389354.1
OY389355.1
OY389356.1
OY389357.1
OY389358.1
OY389359.1
OY389360.1
OY389361.1
OY389362.1
OY389363.1
OY389364.1
OY389365.1
OY389366.1
OY389367.1
OY389368.1
OY389369.1
OY389370.1
OY389371.1
OY389372.1
OY389373.1
OY389374.1
OY389375.1
OY389376.1
OY389377.1
OY389378.1
OY389379.1
OY389380.1
OY389381.1
OY389382.1
OY389383.1
OY389384.1
OY389385.1
OY389386.1
OY389387.1
OY389388.1
OY389389.1
OY389390.1
OY389391.1
OY389392.1
OY389393.1
OY389394.1
OY389395.1
OY389396.1
OY389397.1
OY389398.1
OY389399.1
OY389400.1
OY389401.1
OY389402.1
OY389403.1
OY389404.1
OY389405.1
OY389406.1
OY389407.1
OY389408.1
OY389409.1
OY389410.1
OY389411.1
OY389412.1
OY389413.1
OY389414.1
OY389415.1
OY389416.1
OY389417.1
OY389418.1
OY389419.1
OY389420.1
OY389421.1
OY389422.1
OY389423.1
OY389424.1
OY389425.1
OY389426.1
OY389427.1
OY389428.1
OY389429.1
OY389430.1
OY389431.1
OY389432.1
OY389433.1
OY389434.1
OY389435.1
OY389436.1
OY389437.1
OY389438.1
OY389439.1
OY389440.1
OY389441.1
OY389442.1
OY389443.1
OY389444.1
OY389445.1
OY389446.1
OY389447.1
OY389448.1
OY389449.1
OY389450.1
OY389451.1
OY389452.1
OY389453.1
OY389454.1
OY389455.1
OY389456.1
OY389457.1
OY389458.1
OY389459.1
OY389460.1
OY389461.1
OY389462.1
OY389463.1
OY389464.1
OY389465.1
OY389466.1
OY389467.1
OY389468.1
OY389469.1
OY389470.1
OY389471.1
OY389472.1
OY389473.1
OY389474.1
OY389475.1
OY389476.1
OY389477.1
OY389478.1
OY389479.1
OY389480.1
OY389481.1
OY389482.1
OY389483.1
OY389484.1
OY389485.1
OY389486.1
OY389487.1
OY389488.1
OY389489.1
OY389490.1
OY389491.1
OY389492.1
OY389493.1
OY389494.1
OY389495.1
OY389496.1
OY389497.1
OY389498.1
OY389499.1
OY389500.1
OY389501.1
OY389502.1
OY389503.1
OY389504.1
OY389505.1
OY389506.1
OY389507.1
OY389508.1
OY389509.1
OY389510.1
OY389511.1
OY389512.1
OY389513.1
OY389514.1
OY389515.1
OY389516.1
OY389517.1
OY389518.1
OY389519.1
OY389520.1
OY389521.1
OY389522.1
OY389523.1
OY389524.1
OY389525.1
OY389526.1
OY389527.1
OY389528.1
OY389529.1
OY389530.1
OY389531.1
OY389532.1
OY389533.1
OY389534.1
OY389535.1
OY389536.1
OY389537.1
OY389538.1
OY389539.1
OY389540.1
OY389541.1
OY389542.1
OY389543.1
OY389544.1
OY389545.1
OY389546.1
OY389547.1
OY389548.1
OY389549.1
OY389550.1
OY389551.1
OY389552.1
OY389553.1
OY389554.1
OY389555.1
OY389556.1
OY389557.1
OY389558.1
OY389559.1
OY389560.1
OY389561.1
OY389562.1
OY389563.1
OY389564.1
OY389565.1
OY389566.1
OY389567.1
OY389568.1
OY389569.1
OY389570.1
OY389571.1
OY389572.1
OY389573.1
OY389574.1
OY389575.1
OY389576.1
OY389577.1
OY389578.1
OY389579.1
OY389580.1
OY389581.1
OY389582.1
OY389583.1
OY389584.1
OY389585.1
OY389586.1
OY389587.1
OY389588.1
OY389589.1
OY389590.1
OY389591.1
OY389592.1
OY389593.1
OY389594.1
OY389595.1
OY389596.1
OY389597.1
OY389598.1
OY389599.1
OY389600.1
OY389601.1
OY389602.1
OY389603.1
OY389604.1
OY389605.1
OY389606.1
OY389607.1
OY389608.1
OY389609.1
OY389610.1
OY389611.1
OY389612.1
OY389613.1
OY389614.1
OY389615.1
OY389616.1
OY389617.1
OY389618.1
OY389619.1
OY389620.1
OY389621.1
OY389622.1
OY389623.1
OY389624.1
OY389625.1
OY389626.1
OY389627.1
OY389628.1
OY389629.1
OY389630.1
OY389631.1
OY389632.1
OY389633.1
OY389634.1
OY389635.1
OY389636.1
OY389637.1
OY389638.1
OY389639.1
OY389640.1
OY389641.1
OY389642.1
OY389643.1
OY389644.1
OY389645.1
OY389646.1
OY389647.1
OY389648.1
OY389649.1
OY389650.1
OY389651.1
OY389652.1
OY389653.1
OY389654.1
OY389655.1
OY389656.1
OY389657.1
OY389658.1
OY389659.1
OY389660.1
OY389661.1
OY389662.1
OY389663.1
OY389664.1
OY389665.1
OY389666.1
OY389667.1
OY389668.1
OY389669.1
OY389670.1
OY389671.1
OY389672.1
OY389673.1
OY389674.1
OY389675.1
OY389676.1
OY389677.1
OY389678.1
OY389679.1
OY389680.1
OY389681.1
OY389682.1
OY389683.1
OY389684.1
OY389685.1
OY389686.1
OY389687.1
OY389688.1
OY389689.1
OY389690.1
OY389691.1
OY389692.1
OY389693.1
OY389694.1
OY389695.1
OY389696.1
OY389697.1
OY389698.1
OY389699.1
OY389700.1
OY389701.1
OY389702.1
OY389703.1
OY389704.1
OY389705.1
OY389706.1
OY389707.1
OY389708.1
OY389709.1
OY389710.1
OY389711.1
OY389712.1
OY389713.1
OY389714.1
OY389715.1
OY389716.1
OY389717.1
OY389718.1
OY389719.1
OY389720.1
OY389721.1
OY389722.1
OY389723.1
OY389724.1
OY389725.1
OY389726.1
OY389727.1
OY389728.1
OY389729.1
OY389730.1
OY389731.1
OY389732.1
OY389733.1
OY389734.1
OY389735.1
OY389736.1
OY389737.1
OY389738.1
OY389739.1
OY389740.1
OY389741.1
OY389742.1
OY389743.1
OY389744.1
OY389745.1
OY389746.1
OY389747.1
OY389748.1
OY389749.1
OY389750.1
OY389751.1
OY389752.1
OY389753.1
OY389754.1
OY389755.1
OY389756.1
OY389757.1
OY389758.1
OY389759.1
OY389760.1
OY389761.1
OY389762.1
OY389763.1
OY389764.1
OY389765.1
OY389766.1
OY389767.1
OY389768.1
OY389769.1
OY389770.1
OY389771.1
OY389772.1
OY389773.1
OY389774.1
OY389775.1
OY389776.1
OY389777.1
OY389778.1
OY389779.1
OY389780.1
OY389781.1
OY389782.1
OY389783.1
OY389784.1
OY389785.1
OY389786.1
OY389787.1
OY389788.1
OY389789.1
OY389790.1
OY389791.1
OY389792.1
OY389793.1
OY389794.1
OY389795.1
OY389796.1
OY389797.1
OY389798.1
OY389799.1
OY389800.1
OY389801.1
OY389802.1
OY389803.1
OY389804.1
OY389805.1
OY389806.1
OY389807.1
OY389808.1
OY389809.1
OY389810.1
OY389811.1
OY389812.1
OY389813.1
OY389814.1
OY389815.1
OY389816.1
OY389817.1
OY389818.1
OY389819.1
OY389820.1
OY389821.1
OY389822.1
OY389823.1
OY389824.1
OY389825.1
OY389826.1
OY389827.1
OY389828.1
OY389829.1
OY389830.1
OY389831.1
OY389832.1
OY389833.1
OY389834.1
OY389835.1
OY389836.1
OY389837.1
OY389838.1
OY389839.1
OY389840.1
OY389841.1
OY389842.1
OY389843.1
OY389844.1
OY389845.1
OY389846.1
OY389847.1
OY389848.1
OY389849.1
OY389850.1
OY389851.1
OY389852.1
OY389853.1
OY389854.1
OY389855.1
OY389856.1
OY389857.1
OY389858.1
OY389859.1
OY389860.1
OY389861.1
OY389862.1
OY389863.1
OY389864.1
OY389865.1
OY389866.1
OY389867.1
OY389868.1
OY389869.1
OY389870.1
OY389871.1
OY389872.1
OY389873.1
OY389874.1
OY389875.1
OY389876.1
OY389877.1
OY389878.1
OY389879.1
OY389880.1
OY389881.1
OY389882.1
OY389883.1
OY389884.1
OY389885.1
OY389886.1
OY389887.1
OY389888.1
OY389889.1
OY389890.1
OY389891.1
OY389892.1
OY389893.1
OY389894.1
OY389895.1
OY389896.1
OY389897.1
OY389898.1
OY389899.1
OY389900.1
OY389901.1
OY389902.1
OY389903.1
OY389904.1
OY389905.1
OY389906.1
OY389907.1
OY389908.1
OY389909.1
OY389910.1
OY389911.1
OY389912.1
OY389913.1
OY389914.1
OY389915.1
OY389916.1
OY389917.1
OY389918.1
OY389919.1
OY389920.1
OY389921.1
OY389922.1
OY389923.1
OY389924.1
OY389925.1
OY389926.1
OY389927.1
OY389928.1
OY389929.1
OY389930.1
OY389931.1
OY389932.1
OY389933.1
OY389934.1
OY389935.1
OY389936.1
OY389937.1
OY389938.1
OY389939.1
OY389940.1
OY389941.1
OY389942.1
OY389943.1
OY389944.1
OY389945.1
OY389946.1
OY389947.1
OY389948.1
OY389949.1
OY389950.1
OY389951.1
OY389952.1
OY389953.1
OY389954.1
OY389955.1
OY389956.1
OY389957.1
OY389958.1
OY389959.1
OY389960.1
OY389961.1
OY389962.1
OY389963.1
OY389964.1
OY389965.1
OY389966.1
OY389967.1
OY389968.1
OY389969.1
OY389970.1
OY389971.1
OY389972.1
OY389973.1
OY389974.1
OY389975.1
OY389976.1
OY389977.1
OY389978.1
OY389979.1
OY389980.1
OY389981.1
OY389982.1
OY389983.1
OY389984.1
OY389985.1
OY389986.1
OY389987.1
OY389988.1
OY389989.1
OY389990.1
OY389991.1
OY389992.1
OY389993.1
OY389994.1
OY389995.1
OY389996.1
OY389997.1
OY389998.1
OY389999.1
OY390000.1
OY390001.1
OY390002.1
OY390003.1
OY390004.1
OY390005.1
OY390006.1
OY390007.1
OY390008.1
OY390009.1
OY390010.1
OY390011.1
OY390012.1
OY390013.1
OY390014.1
OY390015.1
OY390016.1
OY390017.1
OY390018.1
OY390019.1
OY390020.1
OY390021.1
OY390022.1
OY390023.1
OY390024.1
OY390025.1
OY390026.1
OY390027.1
OY390028.1
OY390029.1
OY390030.1
OY390031.1
OY390032.1
OY390033.1
OY390034.1
OY390035.1
OY390036.1
OY390037.1
OY390038.1
OY390039.1
OY390040.1
OY390041.1
OY390042.1
OY390043.1
OY390044.1
OY390045.1
OY390046.1
OY390047.1
OY390048.1
OY390049.1
OY390050.1
OY390051.1
OY390052.1
OY390053.1
OY390054.1
OY390055.1
OY390056.1
OY390057.1
OY390058.1
OY390059.1
OY390060.1
OY390061.1
OY390062.1
OY390063.1
OY390064.1
OY390065.1
OY390066.1
OY390067.1
OY390068.1
OY390069.1
OY390070.1
OY390071.1
OY390072.1
OY390073.1
OY390074.1
OY390075.1
OY390076.1
OY390077.1
OY390078.1
OY390079.1
OY390080.1
OY390081.1
OY390082.1
OY390083.1
OY390084.1
OY390085.1
OY390086.1
OY390087.1
OY390088.1
OY390089.1
OY390090.1
OY390091.1
OY390092.1
OY390093.1
OY390094.1
OY390095.1
OY390096.1
OY390097.1
OY390098.1
OY390099.1
OY390100.1
OY390101.1
OY390102.1
OY390103.1
OY390104.1
OY390105.1
OY390106.1
OY390107.1
OY390108.1
OY390109.1
OY390110.1
OY390111.1
OY390112.1
OY390113.1
OY390114.1
OY390115.1
OY390116.1
OY390117.1
OY390118.1
OY390119.1
OY390120.1
OY390121.1
OY390122.1
OY390123.1
OY390124.1
OY390125.1
OY390126.1
OY390127.1
OY390128.1
OY390129.1
OY390130.1
OY390131.1
OY390132.1
OY390133.1
OY390134.1
OY390135.1
OY390136.1
OY390137.1
OY390138.1
OY390139.1
OY390140.1
OY390141.1
OY390142.1
OY390143.1
OY390144.1
OY390145.1
OY390146.1
OY390147.1
OY390148.1
OY390149.1
OY390150.1
OY390151.1
OY390152.1
OY390153.1
OY390154.1
OY390155.1
OY390156.1
OY390157.1
OY390158.1
OY390159.1
OY390160.1
OY390161.1
OY390162.1
OY390163.1
OY390164.1
OY390165.1
OY390166.1
OY390167.1
OY390168.1
OY390169.1
OY390170.1
OY390171.1
OY390172.1
OY390173.1
OY390174.1
OY390175.1
OY390176.1
OY390177.1
OY390178.1
OY390179.1
OY390180.1
OY390181.1
OY390182.1
OY390183.1
OY390184.1
OY390185.1
OY390186.1
OY390187.1
OY390188.1
OY390189.1
OY390190.1
OY390191.1
OY390192.1
OY390193.1
OY390194.1
OY390195.1
OY390196.1
OY390197.1
OY390198.1
OY390199.1
OY390200.1
OY390201.1
OY390202.1
OY390203.1
OY390204.1
OY390205.1
OY390206.1
OY390207.1
OY390208.1
OY390209.1
OY390210.1
OY390211.1
OY390212.1
OY390213.1
OY390214.1
OY390215.1
OY390216.1
OY390217.1
OY390218.1
OY390219.1
OY390220.1
OY390221.1
OY390222.1
OY390223.1
OY390224.1
OY390225.1
OY390226.1
OY390227.1
OY390228.1
OY390229.1
OY390230.1
OY390231.1
OY390232.1
OY390233.1
OY390234.1
OY390235.1
OY390236.1
OY390237.1
OY390238.1
OY390239.1
OY390240.1
OY390241.1
OY390242.1
OY390243.1
OY390244.1
OY390245.1
OY390246.1
OY390247.1
OY390248.1
OY390249.1
OY390250.1
OY390251.1
OY390252.1
OY390253.1
OY390254.1
OY390255.1
OY390256.1
OY390257.1
OY390258.1
OY390259.1
OY390260.1
OY390261.1
OY390262.1
OY390263.1
OY390264.1
OY390265.1
OY390266.1
OY390267.1
OY390268.1
OY390269.1
OY390270.1
OY390271.1
OY390272.1
OY390273.1
OY390274.1
OY390275.1
OY390276.1
OY390277.1
OY390278.1
OY390279.1
OY390280.1
OY390281.1
OY390282.1
OY390283.1
OY390284.1
OY390285.1
OY390286.1
OY390287.1
OY390288.1
OY390289.1
OY390290.1
OY390291.1
OY390292.1
OY390293.1
OY390294.1
OY390295.1
OY390296.1
OY390297.1
OY390298.1
OY390299.1
OY390300.1
OY390301.1
OY390302.1
OY390303.1
OY390304.1
OY390305.1
OY390306.1
OY390307.1
OY390308.1
OY390309.1
OY390310.1
OY390311.1
OY390312.1
OY390313.1
OY390314.1
OY390315.1
OY390316.1
OY390317.1
OY390318.1
OY390319.1
OY390320.1
OY390321.1
OY390322.1
OY390323.1
OY390324.1
OY390325.1
OY390326.1
OY390327.1
OY390328.1
OY390329.1
OY390330.1
OY390331.1
OY390332.1
OY390333.1
OY390334.1
OY390335.1
OY390336.1
OY390337.1
OY390338.1
OY390339.1
OY390340.1
OY390341.1
OY390342.1
OY390343.1
OY390344.1
OY390345.1
OY390346.1
OY390347.1
OY390348.1
OY390349.1
OY390350.1
OY390351.1
OY390352.1
OY390353.1
OY390354.1
OY390355.1
OY390356.1
OY390357.1
OY390358.1
OY390359.1
OY390360.1
OY390361.1
OY390362.1
OY390363.1
OY390364.1
OY390365.1
OY390366.1
OY390367.1
OY390368.1
OY390369.1
OY390370.1
OY390371.1
OY390372.1
OY390373.1
OY390374.1
OY390375.1
OY390376.1
OY390377.1
OY390378.1
OY390379.1
OY390380.1
OY390381.1
OY390382.1
OY390383.1
OY390384.1
OY390385.1
OY390386.1
OY390387.1
OY390388.1
OY390389.1
OY390390.1
OY390391.1
OY390392.1
OY390393.1
OY390394.1
OY390395.1
OY390396.1
OY390397.1
OY390398.1
OY390399.1
OY390400.1
OY390401.1
OY390402.1
OY390403.1
OY390404.1
OY390405.1
OY390406.1
OY390407.1
OY390408.1
OY390409.1
OY390410.1
OY390411.1
OY390412.1
OY390413.1
OY390414.1
OY390415.1
OY390416.1
OY390417.1
OY390418.1
OY390419.1
OY390420.1
OY390421.1
OY390422.1
OY390423.1
OY390424.1
OY390425.1
OY390426.1
OY390427.1
OY390428.1
OY390429.1
OY390430.1
OY390431.1
OY390432.1
OY390433.1
OY390434.1
OY390435.1
OY390436.1
OY390437.1
OY390438.1
OY390439.1
OY390440.1
OY390441.1
OY390442.1
OY390443.1
OY390444.1
OY390445.1
OY390446.1
OY390447.1
OY390448.1
OY390449.1
OY390450.1
OY390451.1
OY390452.1
OY390453.1
OY390454.1
OY390455.1
OY390456.1
OY390457.1
OY390458.1
OY390459.1
OY390460.1
OY390461.1
OY390462.1
OY390463.1
OY390464.1
OY390465.1
OY390466.1
OY390467.1
OY390468.1
OY390469.1
OY390470.1
OY390471.1
OY390472.1
OY390473.1
OY390474.1
OY390475.1
OY390476.1
OY390477.1
OY390478.1
OY390479.1
OY390480.1
OY390481.1
OY390482.1
OY390483.1
OY390484.1
OY390485.1
OY390486.1
OY390487.1
OY390488.1
OY390489.1
OY390490.1
OY390491.1
OY390492.1
OY390493.1
OY390494.1
OY390495.1
OY390496.1
OY390497.1
OY390498.1
OY390499.1
OY390500.1
OY390501.1
OY390502.1
OY390503.1
OY390504.1
OY390505.1
OY390506.1
OY390507.1
OY390508.1
OY390509.1
OY390510.1
OY390511.1
OY390512.1
OY390513.1
OY390514.1
OY390515.1
OY390516.1
OY390517.1
OY390518.1
OY390519.1
OY390520.1
OY390521.1
OY390522.1
OY390523.1
OY390524.1
OY390525.1
OY390526.1
OY390527.1
OY390528.1
OY390529.1
OY390530.1
OY390531.1
OY390532.1
OY390533.1
OY390534.1
OY390535.1
OY390536.1
OY390537.1
OY390538.1
OY390539.1
OY390540.1
OY390541.1
OY390542.1
OY390543.1
OY390544.1
OY390545.1
OY390546.1
OY390547.1
OY390548.1
OY390549.1
OY390550.1
OY390551.1
OY390552.1
OY390553.1
OY390554.1
OY390555.1
OY390556.1
OY390557.1
OY390558.1
OY390559.1
OY390560.1
OY390561.1
OY390562.1
OY390563.1
OY390564.1
OY390565.1
OY390566.1
OY390567.1
OY390568.1
OY390569.1
OY390570.1
OY390571.1
OY390572.1
OY390573.1
OY390574.1
OY390575.1
OY390576.1
OY390577.1
OY390578.1
OY390579.1
OY390580.1
OY390581.1
OY390582.1
OY390583.1
OY390584.1
OY390585.1
OY390586.1
OY390587.1
OY390588.1
OY390589.1
OY390590.1
OY390591.1
OY390592.1
OY390593.1
OY390594.1
OY390595.1
OY390596.1
OY390597.1
OY390598.1
OY390599.1
OY390600.1
OY390601.1
OY390602.1
OY390603.1
OY390604.1
OY390605.1
OY390606.1
OY390607.1
OY390608.1
OY390609.1
OY390610.1
OY390611.1
OY390612.1
OY390613.1
OY390614.1
OY390615.1
OY390616.1
OY390617.1
OY390618.1
OY390619.1
OY390620.1
OY390621.1
OY390622.1
OY390623.1
OY390624.1
OY390625.1
OY390626.1
OY390627.1
OY390628.1
OY390629.1
OY390630.1
OY390631.1
OY390632.1
OY390633.1
OY390634.1
OY390635.1
OY390636.1
OY390637.1
OY390638.1
OY390639.1
OY390640.1
OY390641.1
OY390642.1
OY390643.1
OY390644.1
OY390645.1
OY390646.1
OY390647.1
OY390648.1
OY390649.1
OY390650.1
OY390651.1
OY390652.1
OY390653.1
OY390654.1
OY390655.1
OY390656.1
OY390657.1
OY390658.1
OY390659.1
OY390660.1
OY390661.1
OY390662.1
OY390663.1
OY390664.1
OY390665.1
OY390666.1
OY390667.1
OY390668.1
OY390669.1
OY390670.1
OY390671.1
OY390672.1
OY390673.1
OY390674.1
OY390675.1
OY390676.1
OY390677.1
OY390678.1
OY390679.1
OY390680.1
OY390681.1
OY390682.1
OY390683.1
OY390684.1
OY390685.1
OY390686.1
OY390687.1
OY390688.1
OY390689.1
OY390690.1
OY390691.1
OY390692.1
OY390693.1
OY390694.1
OY390695.1
OY390696.1
OY390697.1
OY390698.1
OY390699.1
OY390700.1
OY390701.1
OY390702.1
OY390703.1
OY390704.1
OY390705.1
OY390706.1
ON845594.1
ON845596.1
OP603897.1
OP948731.1
OP964595.1
OP964596.1
OP964602.1
OQ161628.1
OQ161629.1
OQ161630.1
OQ161631.1
OQ161632.1
OQ161633.1
OQ161634.1
OQ161635.1
OQ161636.1
OQ161637.1
OQ161638.1
OQ161639.1
OQ164503.1
OQ576011.1
OQ576012.1
OQ576013.1
OQ576014.1
OQ589854.1
OQ589855.1
OQ594025.1
OQ595081.1
OQ605490.1
OQ605491.1
OQ605492.1
OQ605493.1
OQ605494.1
OQ605495.1
OQ605496.1
OQ605497.1
OQ605498.1
OQ605499.1
OQ605500.1
OQ605501.1
OQ605502.1
OQ605503.1
OQ605504.1
OQ605505.1
OQ605506.1
OQ605507.1
OQ605508.1
OQ605509.1
OQ615743.1
OQ615744.1
OQ615745.1
OQ615746.1
OQ615747.1
OQ616984.1
OQ616985.1
OQ616986.1
OQ616987.1
OQ616988.1
OQ616989.1
OQ616990.1
OQ616991.1
OQ616992.1
OQ616993.1
OQ616994.1
OQ616995.1
OQ616996.1
OQ626372.1
OQ627433.1
OQ627434.1
OQ627713.1
OQ627746.1
OQ627747.1
OQ627748.1
OQ627749.1
OQ627750.1
OQ627751.1
OQ627752.1
OQ627753.1
OQ627754.1
OQ627755.1
OQ675592.1
OQ678847.1
OQ678848.1
OQ678849.1
OQ678850.1
OQ678851.1
OQ678852.1
OQ678853.1
OQ678854.1
OQ678855.1
OQ678856.1
OQ678857.1
OQ678858.1
OQ678859.1
OQ678860.1
OQ678861.1
OQ678862.1
OQ678863.1
OR041676.1
OR041677.1
OR041678.1
OR041679.1
OR041680.1
OR041681.1
OR041682.1
OR041683.1
OR041684.1
OR041685.1
OR041686.1
OR041687.1
OR052147.1
OR061129.1
OR063978.1
OR063979.1
OR063980.1
OR063981.1
OR063982.1
OR063983.1
OR063984.1
OR063985.1
OR063986.1
OR063987.1
OR063988.1
OR063989.1
OR063990.1
OR063991.1
OR063992.1
OR063993.1
OR063994.1
OR063995.1
OR063996.1
OR063997.1
OR063998.1
OR063999.1
OR064000.1
OR064001.1
OR064002.1
OR064003.1
OR064004.1
OR064005.1
OR064006.1
OR064007.1
OR064008.1
OR064009.1
OR064010.1
OR064011.1
OR064012.1
OR064013.1
OR064014.1
OR064015.1
OR064016.1
OR064017.1
OR064018.1
OR064019.1
OR064020.1
OR064021.1
OR064022.1
OR064023.1
OR064024.1
OR064025.1
OR064026.1
OR064027.1
OR064028.1
OR064029.1
OR064030.1
OR113004.1
OR113005.1
OR113006.1
OR113007.1
OR113008.1
OR119827.1
OR119828.1
OR267522.1
OR267523.1
OR267524.1
OR267525.1
OR267526.1
OR267527.1
OR267528.1
OR267529.1
OR267530.1
OR267531.1
OR267532.1
OR267533.1
OR267534.1
OR267535.1
OR267536.1
OR267537.1
OR267538.1
OR267539.1
OR267540.1
OR267541.1
OR267542.1
OR267543.1
OR267544.1
OR267545.1
OR267546.1
OR267547.1
OR267548.1
OR267549.1
OR267550.1
OR267551.1
OR267552.1
OR267553.1
OR267554.1
OR267555.1
OR267556.1
OR267557.1
OR267558.1
OR267559.1
OR267560.1
OR267561.1
OR267562.1
OR267563.1
OR267564.1
OR267565.1
OR267566.1
OR267567.1
OR267568.1
OR267569.1
OR267570.1
OR267571.1
OR267572.1
OR267573.1
OR267574.1
OR267575.1
OR267576.1
OR267577.1
OR267578.1
OR267579.1
OR267580.1
OR267581.1
OR267582.1
OR267583.1
OR267584.1
OR267585.1
OR267586.1
OR267587.1
OR267588.1
OR267589.1
OR267590.1
OR267591.1
OR267592.1
OR267593.1
OR267594.1
OR267595.1
OR267596.1
OR267597.1
OR267598.1
OR267599.1
OR267600.1
OR267601.1
OR267602.1
OR267603.1
OR267604.1
OR267605.1
OR267606.1
OR267607.1
OR267608.1
OR267609.1
OR267610.1
OR267611.1
OR267612.1
OR267613.1
OR267614.1
OR267615.1
OR267616.1
OR267617.1
OR267618.1
OR267619.1
OR267620.1
OR267621.1
OR267622.1
OR267623.1
OR267624.1
OR267625.1
OR267626.1
OR267627.1
OR267628.1
OR267629.1
OR267630.1
OR267631.1
OR267632.1
OR267633.1
OR267634.1
OR267635.1
OR267636.1
OR267637.1
OR267638.1
OR267639.1
OR267640.1
OR267641.1
OR267642.1
OR267643.1
OR267644.1
OR267645.1
OR267646.1
OR267647.1
OR267648.1
OR267649.1
OR267650.1
OR267651.1
OR267652.1
OR267653.1
OR267654.1
OR267655.1
OR267656.1
OR267657.1
OR267658.1
OR267659.1
OR267660.1
OR267661.1
OR267662.1
OR267663.1
OR267664.1
OR267665.1
OR267666.1
OR267667.1
OR267668.1
OR267669.1
OR267670.1
OR267671.1
OR267672.1
OR267673.1
OR267674.1
OR267675.1
OR267676.1
OR267677.1
OR267678.1
OR267679.1
OR267680.1
OR267681.1
OR267682.1
OR267683.1
OR267684.1
OR267685.1
OR267686.1
OR267687.1
OR267688.1
OR267689.1
OR267690.1
OR267691.1
OR267692.1
OR267693.1
OR267694.1
OR267695.1
OR267696.1
OR267697.1
OR267698.1
OR267699.1
OR267700.1
OR267701.1
OR267702.1
OR267703.1
OR267704.1
OR267705.1
OR267706.1
OR267707.1
OR267708.1
OR267709.1
OR267710.1
OR267711.1
OR267712.1
OR267713.1
OR267714.1
OR267715.1
OR267716.1
OR267717.1
OR267718.1
OR267719.1
OR267720.1
OR267721.1
OR267722.1
OR267723.1
OR267724.1
OR267725.1
OR267726.1
OR267727.1
OR267728.1
OR267729.1
OR267730.1
OR267731.1
OR267732.1
OR267733.1
OR267734.1
OR267735.1
OR267736.1
OR267737.1
OR267738.1
OR267739.1
OR267740.1
OR267741.1
OR267742.1
OR267743.1
OR267744.1
OR267745.1
OR267746.1
OR267747.1
OR267748.1
OR267749.1
OR267750.1
OR267751.1
OR267752.1
OR267753.1
OR267754.1
OR267755.1
OR267756.1
OR267757.1
OR267758.1
OR267759.1
OR267760.1
OR267761.1
OR267762.1
OR267763.1
OR267764.1
OR267765.1
OR267766.1
OR267767.1
OR267768.1
OR267769.1
OR267770.1
OR267771.1
OR267772.1
OR267773.1
OR267774.1
OR267775.1
OR267776.1
OR267777.1
OR267778.1
OR267779.1
OR267780.1
OR267781.1
OR267782.1
OR267783.1
OR267784.1
OR267785.1
OR267786.1
OR267787.1
OR267788.1
OR267789.1
OR267790.1
OR267791.1
OR267792.1
OR267793.1
OR267794.1
OR267795.1
OR267796.1
OR267797.1
OR267798.1
OR267799.1
OR267800.1
OR267801.1
OR267802.1
OR267803.1
OR267804.1
OR267805.1
OR267806.1
OR267807.1
OR267808.1
OR267809.1
OR267810.1
OR267811.1
OR267812.1
OR267813.1
OR267814.1
OR267815.1
OR267816.1
OR267817.1
OR267818.1
OR267819.1
OR267820.1
OR267821.1
OR267822.1
OR267823.1
OR267824.1
OR267825.1
OR267826.1
OR267827.1
OR267828.1
OR267829.1
OR267830.1
OR267831.1
OR267832.1
OR267833.1
OR267834.1
OR267835.1
OR267836.1
OR267837.1
OR267838.1
OR267839.1
OR267840.1
OR267841.1
OR267842.1
OR267843.1
OR267844.1
OR267845.1
OR267846.1
OR267847.1
OR267848.1
OR267849.1
OR267850.1
OR267851.1
OR267852.1
OR267853.1
OR267854.1
OR267855.1
OR267856.1
OR267857.1
OR267858.1
OR267859.1
OR267860.1
OR267861.1
OR267862.1
OR267863.1
OR267864.1
OR267865.1
OR267866.1
OR267867.1
OR267868.1
OR267869.1
OR267870.1
OR267871.1
OR267872.1
OR267873.1
OR267874.1
OR267875.1
OR267876.1
OR267877.1
OR267878.1
OR267879.1
OR267880.1
OR267881.1
OR267882.1
OR267883.1
OR267884.1
OR267885.1
OR267886.1
OR267887.1
OR267888.1
OR267889.1
OR267890.1
OR267891.1
OR267892.1
OR267893.1
OR267894.1
OR267895.1
OR267896.1
OR267897.1
OR267898.1
OR267899.1
OR267900.1
OR267901.1
OR267902.1
OR267903.1
OR267904.1
OR267905.1
OR267906.1
OR267907.1
OR267908.1
OR267909.1
OR267910.1
OR267911.1
OR267912.1
OR267913.1
OR267914.1
OR267915.1
OR267916.1
OR267917.1
OR267918.1
OR267919.1
OR267920.1
OR267921.1
OR267922.1
OR267923.1
OR267924.1
OR267925.1
OR267926.1
OR267927.1
OR267928.1
OR267929.1
OR267930.1
OR267931.1
OR267932.1
OR267933.1
OR267934.1
OR267935.1
OR267936.1
OR267937.1
OR267938.1
OR267939.1
OR267940.1
OR267941.1
OR267942.1
OR267943.1
OR267944.1
OR267945.1
OR267946.1
OR267947.1
OR267948.1
OR267949.1
OR267950.1
OR267951.1
OR267952.1
OR267953.1
OR267954.1
OR267955.1
OR267956.1
OR267957.1
OR267958.1
OR267959.1
OR267960.1
OR267961.1
OR267962.1
OR267963.1
OR267964.1
OR267965.1
OR267966.1
OR267967.1
OR267968.1
OR267969.1
OR267970.1
OR267971.1
OR267972.1
OR267973.1
OR267974.1
OR267975.1
OR267976.1
OR267977.1
OR267978.1
OR267979.1
OR267980.1
OR267981.1
OR267982.1
OR267983.1
OR267984.1
OR267985.1
OR267986.1
OR267987.1
OR267988.1
OR267989.1
OR267990.1
OR267991.1
OR267992.1
OR267993.1
OR267994.1
OR267995.1
OR267996.1
OR267997.1
OR267998.1
OR267999.1
OR268000.1
OR268001.1
OR268002.1
OR268003.1
OR268004.1
OR268005.1
OR268006.1
OR268007.1
OR268008.1
OR268009.1
OR268010.1
OR268011.1
OR268012.1
OR268013.1
OR268014.1
OR268015.1
OR268016.1
OR268017.1
OR268018.1
OR268019.1
OR268020.1
OR268021.1
OR268022.1
OR268023.1
OR268024.1
OR268025.1
OR268026.1
OR268027.1
OR268028.1
OR268029.1
OR268030.1
OR268031.1
OR268032.1
OR268033.1
OR268034.1
OR268035.1
OR268036.1
OR268037.1
OR268038.1
OR268039.1
OR268040.1
OR268041.1
OR268042.1
OR268043.1
OR268044.1
OR268045.1
OR268046.1
OR268047.1
OR268048.1
OR268049.1
OR268050.1
OR268051.1
OR268052.1
OR268053.1
OR268054.1
OR268055.1
OR268056.1
OR268057.1
OR268058.1
OR268059.1
OR268060.1
OR268061.1
OR268062.1
OR268063.1
OR268064.1
OR268065.1
OR268066.1
OR268067.1
OR268068.1
OR268069.1
OR268070.1
OR268071.1
OR268072.1
OR268073.1
OR268074.1
OR268075.1
OR268076.1
OR268077.1
OR268078.1
OR268079.1
OR268080.1
OR268081.1
OR268082.1
OR268083.1
OR268084.1
OR268085.1
OR268086.1
OR268087.1
OR268088.1
OR268089.1
OR268090.1
OR268091.1
OR268092.1
OR268093.1
OR268094.1
OR268095.1
OR268096.1
OR268097.1
OR268098.1
OR268099.1
OR268100.1
OR268101.1
OR268102.1
OR268103.1
OR268104.1
OR268105.1
OR268106.1
OR268107.1
OR268108.1
OR268109.1
OR268110.1
OR268111.1
OR268112.1
OR268113.1
OR268114.1
OR268115.1
OR268116.1
OR268117.1
OR268118.1
OR268119.1
OR268120.1
OR268121.1
OR268122.1
OR268123.1
OR268124.1
OR268125.1
OR268126.1
OR268127.1
OR268128.1
OR268129.1
OR268130.1
OR268131.1
OR268132.1
OR268133.1
OR268134.1
OR268135.1
OR268136.1
OR268137.1
OR268138.1
OR268139.1
OR268140.1
OR268141.1
OR268142.1
OR268143.1
OR268144.1
OR268145.1
OR268146.1
OR268147.1
OR268148.1
OR268149.1
OR268150.1
OR268151.1
OR268152.1
OR268153.1
OR268154.1
OR268155.1
OR268156.1
OR268157.1
OR268158.1
OR268159.1
OR268160.1
OR268161.1
OR268162.1
OR268163.1
OR268164.1
OR268165.1
OR268166.1
OR268167.1
OR268168.1
OR268169.1
OR268170.1
OR268171.1
OR268172.1
OR268173.1
OR268174.1
OR268175.1
OR268176.1
OR268177.1
OR268178.1
OR268179.1
OR268180.1
OR268181.1
OR268182.1
OR268183.1
OR268184.1
OR268185.1
OR268186.1
OR268187.1
OR268188.1
OR268189.1
OR268190.1
OR268191.1
OR268192.1
OR268193.1
OR268194.1
OR268195.1
OR268196.1
OR268197.1
OR268198.1
OR268199.1
OR268200.1
OR268201.1
OR268202.1
OR268563.1
OR268564.1
OR268567.1
OR268568.1
OR268569.1
OR268570.1
OR268571.1
OR268572.1
OR268596.1
OR268597.1
OR268598.1
OR268599.1
OR268600.1
OR268601.1
OR268602.1
OR268603.1
OR268606.1
OR268607.1
OR268608.1
OR268609.1
OR268610.1
OR268611.1
OR268612.1
OR268613.1
OR268614.1
OR269133.1
OR269134.1
OR269135.1
OR269136.1
OR269258.1
OR269259.1
OR269260.1
OR269261.1
OR269263.1
OR269264.1
OR269265.1
OR269266.1
OR269267.1
OR269268.1
OR269269.1
OR269270.1
OR270167.1
OR270168.1
OR270169.1
OR270170.1
OR270171.1
OR270172.1
OR270173.1
OR270174.1
OR270175.1
OR271327.1
OR271329.1
OR271330.1
OR271331.1
OR271333.1
OR271335.1
OR271336.1
OR271337.1
OR271339.1
OR271341.1
OR271342.1
OR271343.1
OR271345.1
OR271347.1
OR271348.1
OR271349.1
OR271351.1
OR271353.1
OR271354.1
OR271355.1
OR271357.1
OR271359.1
OR271360.1
OR271361.1
OR271374.1
OR271376.1
OR271377.1
OR271378.1
OR271380.1
OR271382.1
OR271383.1
OR271384.1
OR271386.1
OR271388.1
OR271389.1
OR271390.1
OR271392.1
OR271394.1
OR271395.1
OR271396.1
OR271398.1
OR271400.1
OR271401.1
OR271402.1
OR271404.1
OR271406.1
OR271407.1
OR271408.1
OR271410.1
OR271412.1
OR271413.1
OR271414.1
OR271424.1
OR271426.1
OR271427.1
OR271428.1
OR271430.1
OR271432.1
OR271433.1
OR271434.1
OR271436.1
OR271438.1
OR271439.1
OR271440.1
OR271442.1
OR271444.1
OR271445.1
OR271446.1
OR271448.1
OR271450.1
OR271451.1
OR271452.1
OR271454.1
OR271456.1
OR271457.1
OR271458.1
OR271460.1
OR271462.1
OR271463.1
OR271464.1
OR271466.1
OR271468.1
OR271469.1
OR271470.1
OR271472.1
OR271474.1
OR271475.1
OR271476.1
OR271478.1
OR271480.1
OR271481.1
OR271482.1
OR271484.1
OR271486.1
OR271487.1
OR271488.1
OR271490.1
OR271492.1
OR271493.1
OR271494.1
OR271496.1
OR271498.1
OR271499.1
OR271500.1
OR271502.1
OR271504.1
OR271505.1
OR271506.1
OR271508.1
OR271510.1
OR271511.1
OR271512.1
OR271514.1
OR271516.1
OR271517.1
OR271518.1
OR271520.1
OR271522.1
OR271523.1
OR271524.1
OR271526.1
OR271528.1
OR271529.1
OR271530.1
OR271704.1
OR271706.1
OR271707.1
OR271708.1
OR271710.1
OR271712.1
OR271713.1
OR271714.1
OR271717.1
OR271718.1
OR271719.1
OR271720.1
OR271722.1
OR271723.1
OR271725.1
OR271726.1
OR271728.1
OR271730.1
OR271731.1
OR271732.1
OR271734.1
OR271735.1
OR271737.1
OR271738.1
OR271740.1
OR271742.1
OR271743.1
OR271744.1
OR271746.1
OR271748.1
OR271749.1
OR271750.1
OR271752.1
OR271753.1
OR271755.1
OR271756.1
OR271758.1
OR271760.1
OR271761.1
OR271762.1
OR271764.1
OR271766.1
OR271767.1
OR271768.1
OR271770.1
OR271772.1
OR271773.1
OR271774.1
OR271776.1
OR271778.1
OR271779.1
OR271780.1
OR271782.1
OR271784.1
OR271785.1
OR271786.1
OR271789.1
OR271790.1
OR271791.1
OR271792.1
OR271794.1
OR271796.1
OR271797.1
OR271798.1
OR271800.1
OR271802.1
OR271803.1
OR271804.1
OR271806.1
OR271808.1
OR271809.1
OR271810.1
OR271812.1
OR271814.1
OR271815.1
OR271816.1
OR271818.1
OR271819.1
OR271821.1
OR271822.1
OR271824.1
OR271826.1
OR271827.1
OR271828.1
OR271830.1
OR271832.1
OR271833.1
OR271834.1
OR271837.1
OR271839.1
OR271840.1
OR271841.1
OR271843.1
OR271845.1
OR271846.1
OR271847.1
OR271849.1
OR271851.1
OR271852.1
OR271853.1
OR271855.1
OR271856.1
OR271858.1
OR271859.1
OR271861.1
OR271863.1
OR271864.1
OR271865.1
OR271867.1
OR271869.1
OR271870.1
OR271871.1
OR294205.1
OR294371.1
OR294372.1
OR294373.1
OR294374.1
OR294375.1
OR294376.1
OR294377.1
OR294378.1
OR294379.1
OR294380.1
OR294381.1
OR294382.1
OR294383.1
OR294384.1
OR294385.1
OR294386.1
OR294387.1
OR294388.1
OR294389.1
OR294390.1
OR294391.1
OR294392.1
OR294393.1
OR294394.1
OR294395.1
OR294396.1
OR294397.1
OR294398.1
OR294399.1
OR294400.1
OR294401.1
OR294402.1
OR294403.1
OR294404.1
OR294405.1
OR294406.1
OR294407.1
OR294408.1
OR294409.1
OR294410.1
OR294411.1
OR294412.1
OR294413.1
OR294414.1
OR294415.1
OR294416.1
OR294417.1
OR294418.1
OR294419.1
OR294420.1
OR294421.1
OR294422.1
OR294423.1
OR294424.1
OR294425.1
OR294426.1
OR294427.1
OR294428.1
OR294429.1
OR294430.1
OR294431.1
OR294432.1
OR294433.1
OR294434.1
OR294435.1
OR294436.1
OR294437.1
OR294438.1
OR294439.1
OR294440.1
OR294441.1
OR294442.1
OR294443.1
OR294444.1
OR294445.1
OR294446.1
OR294447.1
OR294448.1
OR294449.1
OR294450.1
OR294451.1
OR294452.1
OR294453.1
OR294454.1
OR294455.1
OR294456.1
OR294457.1
OR294458.1
OR294459.1
OR294460.1
OR294461.1
OR294462.1
OR294463.1
OR294464.1
OR294465.1
OR294466.1
OR294467.1
OR294468.1
OR294469.1
OR294470.1
OR294471.1
OR294472.1
OR294547.1
OR294548.1
OR294549.1
OR294550.1
OR294551.1
OR294552.1
OR294553.1
OR294554.1
OR294555.1
OR294556.1
OR294557.1
OR294558.1
OR294559.1
OR294560.1
OR294561.1
OR294562.1
OR294563.1
OR294564.1
OR294565.1
OR294566.1
OR294567.1
OR294568.1
OR294569.1
OR294570.1
OR294571.1
OR294572.1
OR294573.1
OR294574.1
OR294575.1
OR294576.1
OR294577.1
OR294578.1
OR294579.1
OR294580.1
OR294581.1
OR294582.1
OR294583.1
OR294584.1
OR294585.1
OR294586.1
OR294587.1
OR294588.1
OR294589.1
OR294590.1
OR294591.1
OR294592.1
OR294593.1
OR294594.1
OR294595.1
OR294596.1
OR294597.1
OR294598.1
OR294599.1
OR294600.1
OR294601.1
OR294602.1
OR294603.1
OR294604.1
OR294605.1
OR294606.1
OR294607.1
OR294608.1
OR294609.1
OR294610.1
OR294611.1
OR294612.1
OR294613.1
OR294614.1
OR294615.1
OR294616.1
OR294617.1
OR294618.1
OR294619.1
OR294620.1
OR294621.1
OR294622.1
OR294623.1
OR294624.1
OR294625.1
OR294626.1
OR294627.1
OR294628.1
OR294629.1
OR294630.1
OR294631.1
OR294632.1
OR294633.1
OR294634.1
OR294635.1
OR294636.1
OR294637.1
OR294638.1
OR294639.1
OR294640.1
OR294641.1
OR294642.1
OR294643.1
OR294644.1
OR294645.1
OR294646.1
OR294647.1
OR294648.1
OR294649.1
OR294650.1
OR294651.1
OR294652.1
OR294653.1
OR294654.1
OR294655.1
OR294656.1
OR294657.1
OR294658.1
OR294659.1
OR294660.1
OR294661.1
OR294662.1
OR294663.1
OR294664.1
OR294665.1
OR294666.1
OR294667.1
OR294668.1
OR294669.1
OR294670.1
OR294671.1
OR294672.1
OR294673.1
OR294674.1
OR294675.1
OR294676.1
OR294677.1
OR294678.1
OR294679.1
OR294680.1
OR294681.1
OR294682.1
OR294683.1
OR294684.1
OR294685.1
OR294686.1
OR294687.1
OR294688.1
OR294689.1
OR294690.1
OR294691.1
OR294692.1
OR294693.1
OR294694.1
OR294695.1
OR294696.1
OR294697.1
OR294698.1
OR294699.1
OR294700.1
OR294701.1
OR294702.1
OR294703.1
OR294704.1
OR294705.1
OR294706.1
OR294707.1
OR294708.1
OR294709.1
OR294710.1
OR294711.1
OR294712.1
OR294713.1
OR294714.1
OR294715.1
OR294716.1
OR294717.1
OR294718.1
OR294719.1
OR294720.1
OR294721.1
OR294722.1
OR294723.1
OR294724.1
OR294725.1
OR294726.1
OR294727.1
OR294728.1
OR294729.1
OR294730.1
OR294731.1
OR294732.1
OR294733.1
OR294734.1
OR294735.1
OR294736.1
OR294737.1
OR294738.1
OR294739.1
OR294740.1
OR294741.1
OR294742.1
OR294743.1
OR294744.1
OR294745.1
OR294746.1
OR294747.1
OR294748.1
OR294749.1
OR294750.1
OR294751.1
OR294752.1
OR294753.1
OR294754.1
OR294755.1
OR294756.1
OR294757.1
OR294758.1
OR294759.1
OR294760.1
OR294761.1
OR294762.1
OR294763.1
OR294764.1
OR294765.1
OR294766.1
OR294767.1
OR294768.1
OR294769.1
OR294770.1
OR294771.1
OR294772.1
OR294773.1
OR294774.1
OR294775.1
OR294776.1
OR294777.1
OR294778.1
OR294779.1
OR294780.1
OR294781.1
OR294782.1
OR294783.1
OR294784.1
OR294785.1
OR294786.1
OR294787.1
OR294788.1
OR294789.1
OR294790.1
OR294791.1
OR294792.1
OR294793.1
OR294794.1
OR294795.1
OR294796.1
OR294797.1
OR294798.1
OR294799.1
OR294800.1
OR294801.1
OR294802.1
OR294803.1
OR294804.1
OR294805.1
OR294806.1
OR294807.1
OR294808.1
OR294809.1
OR294810.1
OR294811.1
OR294812.1
OR294813.1
OR294814.1
OR294815.1
OR294816.1
OR294817.1
OR294818.1
OR294819.1
OR294820.1
OR294821.1
OR294822.1
OR294823.1
OR294824.1
OR294825.1
OR294826.1
OR294827.1
OR294828.1
OR294829.1
OR294830.1
OR294831.1
OR294832.1
OR294833.1
OR294834.1
OR294835.1
OR294836.1
OR294837.1
OR294838.1
OR294839.1
OR294840.1
OR294841.1
OR294842.1
OR294843.1
OR294844.1
OR294845.1
OR296828.1
OR297558.1
OR297559.1
OR297560.1
OR297561.1
OR297562.1
OR297563.1
OR297564.1
OR297565.1
OR297566.1
OR297567.1
OR297568.1
OR297569.1
OR297570.1
OR297571.1
OR297572.1
OR297573.1
OR297574.1
OR297575.1
OR297576.1
OR297577.1
OR297578.1
OR297579.1
OR297580.1
OR297581.1
OR297582.1
OR297583.1
OR297584.1
OR297585.1
OR297586.1
OR297587.1
OR297588.1
OR297589.1
OR297590.1
OR297591.1
OR297592.1
OR297593.1
OR297594.1
OR297595.1
OR297596.1
OR297597.1
OR297598.1
OR297599.1
OR297600.1
OR297601.1
OR297602.1
OR297603.1
OR297604.1
OR297605.1
OR297606.1
OR297607.1
OR297608.1
OR297609.1
OR297610.1
OR297611.1
OR297612.1
OR297613.1
OR297614.1
OY340915.1
OY340916.1
OY340917.1
OY340918.1
OY340919.1
OY340920.1
OY340921.1
OY340922.1
OY340923.1
OY340924.1
OY340925.1
OY340926.1
OY340927.1
OY340928.1
OY340929.1
OY340930.1
OY340931.1
OY340932.1
OY340933.1
OY340934.1
OY340935.1
OY340936.1
OY340937.1
OY340938.1
OY340939.1
OY340940.1
OY340941.1
OY340942.1
OY340943.1
OY340944.1
OY340945.1
OY340946.1
OY340947.1
OY340948.1
OY340949.1
OY340950.1
OY340951.1
OY340952.1
OY340953.1
OY340954.1
OY340955.1
OY340956.1
OY340957.1
OY340958.1
OY340959.1
OY340960.1
OY340961.1
OY340962.1
OY340963.1
OY340964.1
OY340965.1
OY340966.1
OY340967.1
OY340968.1
OY340969.1
OY340970.1
OY340971.1
OY340972.1
OY340973.1
OY340974.1
OY340975.1
OY340976.1
OY340977.1
OY340978.1
OY340979.1
OY340980.1
OY340981.1
OY340982.1
OY340983.1
OY340984.1
OY340985.1
OY340986.1
OY340987.1
OY340988.1
OY340989.1
OY340990.1
OY340991.1
OY340992.1
OY340993.1
OY340994.1
OY340995.1
OY340996.1
OY340997.1
OY340998.1
OY340999.1
OY341000.1
OY341001.1
OY341002.1
OY341003.1
OY341004.1
OY341005.1
OY341006.1
OY341007.1
OY341008.1
OY341009.1
OY341010.1
OY341011.1
OY341012.1
OY341013.1
OY341014.1
OY341015.1
OY341016.1
OY341017.1
OY341018.1
OY341019.1
OY341020.1
OY341021.1
OY341022.1
OY341023.1
OY341024.1
OY341025.1
OY341026.1
OY341027.1
OY341028.1
OY341029.1
OY341030.1
OY341031.1
OY341032.1
OY341033.1
OY341034.1
OY341035.1
OY341036.1
OY341037.1
OY341038.1
OY341039.1
OY341040.1
OY341041.1
OY341042.1
OY341043.1
OY341044.1
OY341045.1
OY341046.1
OY341047.1
OY341048.1
OY341049.1
OY341050.1
OY341051.1
OY341052.1
OY341053.1
OY341054.1
OY341055.1
OY341056.1
OY341057.1
OY341058.1
OY341059.1
OY341060.1
OY341061.1
OY341062.1
OY341063.1
OY341064.1
OY341065.1
OY341066.1
OY341067.1
OY341068.1
OY341069.1
OY341070.1
OY341071.1
OY341072.1
OY341073.1
OY341074.1
OY341075.1
OY341076.1
OY341077.1
OY341078.1
OY341079.1
OY341080.1
OY341081.1
OY341082.1
OY341083.1
OY341084.1
OY341085.1
OY341086.1
OY341087.1
OY341088.1
OY341089.1
OY341090.1
OY341091.1
OY341092.1
OY341093.1
OY341094.1
OY341095.1
OY341096.1
OY341097.1
OY341098.1
OY341099.1
OY341100.1
OY341101.1
OY341102.1
OY341103.1
OY341104.1
OY341105.1
OY341106.1
OY341107.1
OY341108.1
OY341109.1
OY341110.1
OY341111.1
OY341112.1
OY341113.1
OY341114.1
OY341115.1
OY341116.1
OY341117.1
OY341118.1
OY341119.1
OY341120.1
OY341121.1
OY341122.1
OY341123.1
OY341124.1
OY341125.1
OY341126.1
OY341127.1
OY341128.1
OY341129.1
OY341130.1
OY341131.1
OY341132.1
OY341133.1
OY341134.1
OY341135.1
OY341136.1
OY341137.1
OY341138.1
OY341139.1
OY341140.1
OY341141.1
OY341142.1
OY341143.1
OY341144.1
OY341145.1
OY341146.1
OY341147.1
OY341148.1
OY341149.1
OY341150.1
OY341151.1
OY341152.1
OY341153.1
OY341154.1
OY341155.1
OY341156.1
OY341157.1
OY341158.1
OY341159.1
OY341160.1
OY341161.1
OY341162.1
OY341163.1
OY341164.1
OY341165.1
OY341166.1
OY341167.1
OY341168.1
OY341169.1
OY341170.1
OY341171.1
OY341172.1
OY341173.1
OY341174.1
OY341175.1
OY341176.1
OY341177.1
OY341178.1
OY341179.1
OY341180.1
OY341181.1
OY341182.1
OY341183.1
OY341184.1
OY341185.1
OY341186.1
OY341187.1
OY341188.1
OY341189.1
OY341190.1
OY341191.1
OY341192.1
OY341193.1
OY341194.1
OY341195.1
OY341196.1
OY341197.1
OY341198.1
OY341199.1
OY341200.1
OY341201.1
OY341202.1
OY341203.1
OY341204.1
OY341205.1
OY341206.1
OY341207.1
OY341208.1
OY341209.1
OY341210.1
OY341211.1
OY341212.1
OY341213.1
OY341214.1
OY341215.1
OY341216.1
OY341217.1
OY341218.1
OY341219.1
OY341220.1
OY341221.1
OY341222.1
OY341223.1
OY341224.1
OY341225.1
OY341226.1
OY341227.1
OY341228.1
OY341229.1
OY341230.1
OY341231.1
OY341232.1
OY341233.1
OY341234.1
OY341235.1
OY341236.1
OY341237.1
OY341238.1
OY341239.1
OY341240.1
OY341241.1
OY341242.1
OY341243.1
OY341244.1
OY341245.1
OY341246.1
OY341247.1
OY341248.1
OY341249.1
OY341250.1
OY341251.1
OY341252.1
OY341253.1
OY341254.1
OY341255.1
OY341256.1
OY341257.1
OY341258.1
OY341259.1
OY341260.1
OY341261.1
OY341262.1
OY341263.1
OY341264.1
OY341265.1
OY341266.1
OY341267.1
OY341268.1
OY341269.1
OY341270.1
OY341271.1
OY341272.1
OY341273.1
OY341274.1
OY341275.1
OY341276.1
OY341277.1
OY341278.1
OY341279.1
OY341280.1
OY341281.1
OY341282.1
OY341283.1
OY341284.1
OY341285.1
OY341286.1
OY341287.1
OY341288.1
OY341289.1
OY341290.1
OY341291.1
OY341292.1
OY341293.1
OY341294.1
OY341295.1
OY341296.1
OY341297.1
OY341298.1
OY341299.1
OY341300.1
OY341301.1
OY341302.1
OY341303.1
OY341304.1
OY341305.1
OY341306.1
OY341307.1
OY341308.1
OY341309.1
OY341310.1
OY341311.1
OY341312.1
OY341313.1
OY341314.1
OY341315.1
OY341316.1
OY341317.1
OY341318.1
OY341319.1
OY341320.1
OY341321.1
OY341322.1
OY341323.1
OY341324.1
OY341325.1
OY341326.1
OY341327.1
OY341328.1
OY341329.1
OY341330.1
OY341331.1
OY341332.1
OY341333.1
OY341334.1
OY341335.1
OY341336.1
OY341337.1
OY341338.1
OY341339.1
OY341340.1
OY341341.1
OY341342.1
OY341343.1
OY341344.1
OY341345.1
OY341346.1
OY341347.1
OY341348.1
OY341349.1
OY341350.1
OY341351.1
OY341352.1
OY341353.1
OY341354.1
OY341355.1
OY341356.1
OY341357.1
OY341358.1
OY341359.1
OY341360.1
OY341361.1
OY341362.1
OY341363.1
OY341364.1
OY341365.1
OY341366.1
OY341367.1
OY341368.1
OY341369.1
OY341370.1
OY341371.1
OY341372.1
OY341373.1
OY341374.1
OY341375.1
OY341376.1
OY341377.1
OY341378.1
OY341379.1
OY341380.1
OY341381.1
OY341382.1
OY341383.1
OY341384.1
OY341385.1
OY341386.1
OY341387.1
OY341388.1
OY341389.1
OY341390.1
OY341391.1
OY341392.1
OY341393.1
OY341394.1
OY341395.1
OY341396.1
OY341397.1
OY341398.1
OY341399.1
OY341400.1
OY341401.1
OY341402.1
OY341403.1
OY341404.1
OY341405.1
OY341406.1
OY341407.1
OY341408.1
OY341409.1
OY341410.1
OY341411.1
OY341412.1
OY341413.1
OY341414.1
OY341415.1
OY341416.1
OY341417.1
OY341418.1
OY341419.1
OY341420.1
OY341421.1
OY341422.1
OY341423.1
OY341424.1
OY341425.1
OY341426.1
OY341427.1
OY341428.1
OY341429.1
OY341430.1
OY341431.1
OY341432.1
OY341433.1
OY341434.1
OY341435.1
OY341436.1
OY341437.1
OY341438.1
OY341439.1
OY341440.1
OY341441.1
OY341442.1
OY341443.1
OY341444.1
OY341445.1
OY341446.1
OY341447.1
OY341448.1
OY341449.1
OY341450.1
OY341451.1
OY341452.1
OY341453.1
OY341454.1
OY341455.1
OY341456.1
OY341457.1
OY341458.1
OY341459.1
OY341460.1
OY341461.1
OY341462.1
OY341463.1
OY341464.1
OY341465.1
OY341466.1
OY341467.1
OY341468.1
OY341469.1
OY341470.1
OY341471.1
OY341472.1
OY341473.1
OY341474.1
OY341475.1
OY341476.1
OY341477.1
OY341478.1
OY341479.1
OY341480.1
OY341481.1
OY341482.1
OY341483.1
OY341484.1
OY341485.1
OY341486.1
OY341487.1
OY341488.1
OY341489.1
OY341490.1
OY341491.1
OY341492.1
OY341493.1
OY341494.1
OY341495.1
OY341496.1
OY341497.1
OY341498.1
OY341499.1
OY341500.1
OY341501.1
OY341502.1
OY341503.1
OY341504.1
OY341505.1
OY341506.1
OY341507.1
OY341508.1
OY341509.1
OY341510.1
OY341511.1
OY341512.1
OY341513.1
OY341514.1
OY341515.1
OY341516.1
OY341517.1
OY341518.1
OY341519.1
OY341520.1
OY341521.1
OY341522.1
OY341523.1
OY341524.1
OY341525.1
OY341526.1
OY341527.1
OY341528.1
OY341529.1
OY341530.1
OY341531.1
OY341532.1
OY341533.1
OY341534.1
OY341535.1
OY341536.1
OY341537.1
OY341538.1
OY341539.1
OY341540.1
OY341541.1
OY341542.1
OY341543.1
OY341544.1
OY341545.1
OY341546.1
OY341547.1
OY341548.1
OY341549.1
OY341550.1
OY341551.1
OY341552.1
OY341553.1
OY341554.1
OY341555.1
OY341556.1
OY341557.1
OY341558.1
OY341559.1
OY341560.1
OY341561.1
OY341562.1
OY341563.1
OY341564.1
OY341565.1
OY341566.1
OY341567.1
OY341568.1
OY341569.1
OY341570.1
OY341571.1
OY341572.1
OY341573.1
OY341574.1
OY341575.1
OY341576.1
OY341577.1
OY341578.1
OY341579.1
OY341580.1
OY341581.1
OY341582.1
OY341583.1
OY341584.1
OY341585.1
OY341586.1
OY341587.1
OY341588.1
OY341589.1
OY341590.1
OY341591.1
OY341592.1
OY341593.1
OY341594.1
OY341595.1
OY341596.1
OY341597.1
OY341598.1
OY341599.1
OY341600.1
OY341601.1
OY341602.1
OY341603.1
OY341604.1
OY341605.1
OY341606.1
OY341607.1
OY341608.1
OY341609.1
OY341610.1
OY341611.1
OY341612.1
OY341613.1
OY341614.1
OY341615.1
OY341616.1
OY341617.1
OY341618.1
OY341619.1
OY341620.1
OY341621.1
OY341622.1
OY341623.1
OY341624.1
OY341625.1
OY341626.1
OY341627.1
OY341628.1
OY341629.1
OY341630.1
OY341631.1
OY341632.1
OY341633.1
OY341634.1
OY341635.1
OY341636.1
OY341637.1
OY341638.1
OY341639.1
OY341640.1
OY341641.1
OY341642.1
OY341643.1
OY341644.1
OY341645.1
OY341646.1
OY341647.1
OY341648.1
OY341649.1
OY341650.1
OY341651.1
OY341652.1
OY341653.1
OY341654.1
OY341655.1
OY341656.1
OY341657.1
OY341658.1
OY341659.1
OY341660.1
OY341661.1
OY341662.1
OY341663.1
OY341664.1
OY341665.1
OY341666.1
OY341667.1
OY341668.1
OY341669.1
OY341670.1
OY341671.1
OY341672.1
OY341673.1
OY341674.1
OY341675.1
OY341676.1
OY341677.1
OY341678.1
OY341679.1
OY341680.1
OY341681.1
OY341682.1
OY341683.1
OY341684.1
OY341685.1
OY341686.1
OY341687.1
OY341688.1
OY341689.1
OY341690.1
OY341691.1
OY341692.1
OY341693.1
OY341694.1
OY341695.1
OY341696.1
OY341697.1
OY341698.1
OY341699.1
OY341700.1
OY341701.1
OY341702.1
OY341703.1
OY341704.1
OY341705.1
OY341706.1
OY341707.1
OY341708.1
OY341709.1
OY341710.1
OY341711.1
OY341712.1
OY341713.1
OY341714.1
OY341715.1
OY341716.1
OY341717.1
OY341718.1
OY341719.1
OY341720.1
OY341721.1
OY341722.1
OY341723.1
OY341724.1
OY341725.1
OY341726.1
OY341727.1
OY341728.1
OY341729.1
OY341730.1
OY341731.1
OY341732.1
OY341733.1
OY341734.1
OY341735.1
OY341736.1
OY341737.1
OY341738.1
OY341739.1
OY341740.1
OY341741.1
OY341742.1
OY341743.1
OY341744.1
OY341745.1
OY341746.1
OY341747.1
OY341748.1
OY341749.1
OY341750.1
OY341751.1
OY341752.1
OY341753.1
OY341754.1
OY341755.1
OY341756.1
OY341757.1
OY341758.1
OY341759.1
OY341760.1
OY341761.1
OY341762.1
OY341763.1
OY341764.1
OY341765.1
OY341766.1
OY341767.1
OY341768.1
OY341769.1
OY341770.1
OY341771.1
OY341772.1
OY341773.1
OY341774.1
OY341775.1
OY341776.1
OY341777.1
OY341778.1
OY341779.1
OY341780.1
OY341781.1
OY341782.1
OY341783.1
OY341784.1
OY341785.1
OY341786.1
OY341787.1
OY341788.1
OY341789.1
OY341790.1
OY341791.1
OY341792.1
OY341793.1
OY341794.1
OY341795.1
OY341796.1
OY341797.1
OY341798.1
OY341799.1
OY341800.1
OY341801.1
OY341802.1
OY341803.1
OY341804.1
OY341805.1
OY341806.1
OY341807.1
OY341808.1
OY341809.1
OY341810.1
OY341811.1
OY341812.1
OY341813.1
OY341814.1
OY341815.1
OY341816.1
OY341817.1
OY341818.1
OY341819.1
OY341820.1
OY341821.1
OY341822.1
OY341823.1
OY341824.1
OY341825.1
OY341826.1
OY341827.1
OY341828.1
OY341829.1
OY341830.1
OY341831.1
OY341832.1
OY341833.1
OY341834.1
OY341835.1
OY341836.1
OY341837.1
OY341838.1
OY341839.1
OY341840.1
OY341841.1
OY341842.1
OY341843.1
OY341844.1
OY341845.1
OY341846.1
OY341847.1
OY341848.1
OY341849.1
OY341850.1
OY341851.1
OY341852.1
OY341853.1
OY341854.1
OY341855.1
OY341856.1
OY341857.1
OY341858.1
OY341859.1
OY341860.1
OY341861.1
OY341862.1
OY341863.1
OY341864.1
OY341865.1
OY341866.1
OY341867.1
OY341868.1
OY341869.1
OY341870.1
OY341871.1
OY341872.1
OY341873.1
OY341874.1
OY341875.1
OY341876.1
OY341877.1
OY341878.1
OY341879.1
OY341880.1
OY341881.1
OY341882.1
OY341883.1
OY341884.1
OY341885.1
OY341886.1
OY341887.1
OY341888.1
OY341889.1
OY341890.1
OY341891.1
OY341892.1
OY341893.1
OY341894.1
OY341895.1
OY341896.1
OY341897.1
OY341898.1
OY341899.1
OY341900.1
OY341901.1
OY341902.1
OY341903.1
OY341904.1
OY341905.1
OY341906.1
OY341907.1
OY341908.1
OY341909.1
OY341910.1
OY341911.1
OY341912.1
OY341913.1
OY341914.1
OY341915.1
OY341916.1
OY341917.1
OY341918.1
OY341919.1
OY341920.1
OY341921.1
OY341922.1
OY341923.1
OY341924.1
OY341925.1
OY341926.1
OY341927.1
OY341928.1
OY341929.1
OY341930.1
OY341931.1
OY341932.1
OY341933.1
OY341934.1
OY341935.1
OY341936.1
OY341937.1
OY341938.1
OY341939.1
OY341940.1
OY341941.1
OY341942.1
OY341943.1
OY341944.1
OY341945.1
OY341946.1
OY341947.1
OY341948.1
OY341949.1
OY341950.1
OY341951.1
OY341952.1
OY341953.1
OY341954.1
OY341955.1
OY341956.1
OY341957.1
OY341958.1
OY341959.1
OY341960.1
OY341961.1
OY341962.1
OY341963.1
OY341964.1
OY341965.1
OY341966.1
OY341967.1
OY341968.1
OY341969.1
OY341970.1
OY341971.1
OY341972.1
OY341973.1
OY341974.1
OY341975.1
OY341976.1
OY341977.1
OY341978.1
OY341979.1
OY341980.1
OY341981.1
OY341982.1
OY341983.1
OY341984.1
OY341985.1
OY341986.1
OY341987.1
OY341988.1
OY341989.1
OY341990.1
OY341991.1
OY341992.1
OY341993.1
OY341994.1
OY341995.1
OY341996.1
OY341997.1
OY341998.1
OY341999.1
OY342000.1
OY342001.1
OY342002.1
OY342003.1
OY342004.1
OY342005.1
OY342006.1
OY342007.1
OY342008.1
OY342009.1
OY342010.1
OY342011.1
OY342012.1
OY342013.1
OY342014.1
OY342015.1
OY342016.1
OY342017.1
OY342018.1
OY342019.1
OY342020.1
OY342021.1
OY342022.1
OY342023.1
OY342024.1
OY342025.1
OY342026.1
OY342027.1
OY342028.1
OY342029.1
OY342030.1
OY342031.1
OY342032.1
OY342033.1
OY342034.1
OY342035.1
OY342036.1
OY342037.1
OY342038.1
OY342039.1
OY342040.1
OY342041.1
OY342042.1
OY342043.1
OY342044.1
OY342045.1
OY342046.1
OY342047.1
OY342048.1
OY342049.1
OY342050.1
OY342051.1
OY342052.1
OY342053.1
OY342054.1
OY342055.1
OY342056.1
OY342057.1
OY342058.1
OY342059.1
OY342060.1
OY342061.1
OY342062.1
OY342063.1
OY342064.1
OY342065.1
OY342066.1
OY342067.1
OY342068.1
OY342069.1
OY342070.1
OY342071.1
OY342072.1
OY342073.1
OY342074.1
OY342075.1
OY342076.1
OY342077.1
OY342078.1
OY342079.1
OY342080.1
OY342081.1
OY342082.1
OY342083.1
OY342084.1
OY342085.1
OY342086.1
OY342087.1
OY342088.1
OY342089.1
OY342090.1
OY342091.1
OY342092.1
OY342093.1
OY342094.1
OY342095.1
OY342096.1
OY342097.1
OY342098.1
OY342099.1
OY342100.1
OY342101.1
OY342102.1
OY342103.1
OY342104.1
OY342105.1
OY342106.1
OY342107.1
OY342108.1
OY342109.1
OY342110.1
OY342111.1
OY342112.1
OY342113.1
OY342114.1
OY342115.1
OY342116.1
OY342117.1
OY342118.1
OY342119.1
OY342120.1
OY342121.1
OY342122.1
OY342123.1
OY342124.1
OY342125.1
OY342126.1
OY342127.1
OY342128.1
OY342129.1
OY342130.1
OY342131.1
OY342132.1
OY342133.1
OY342134.1
OY342135.1
OY342136.1
OY342137.1
OY342138.1
OY342139.1
OY342140.1
OY342141.1
OY342142.1
OY342143.1
OY342144.1
OY342145.1
OY342146.1
OY342147.1
OY342148.1
OY342149.1
OY342150.1
OY342151.1
OY342152.1
OY342153.1
OY342154.1
OY342155.1
OY342156.1
OY342157.1
OY342158.1
OY342159.1
OY342160.1
OY342161.1
OY342162.1
OY342163.1
OY342164.1
OY342165.1
OY342166.1
OY342167.1
OY342168.1
OY342169.1
OY342170.1
OY342171.1
OY342172.1
OY342173.1
OY342174.1
OY342175.1
OY342176.1
OY342177.1
OY342178.1
OY342179.1
OY342180.1
OY342181.1
OY342182.1
OY342183.1
OY342184.1
OY342185.1
OY342186.1
OY342187.1
OY342188.1
OY342189.1
OY342190.1
OY342191.1
OY342192.1
OY342193.1
OY342194.1
OY342195.1
OY342196.1
OY342197.1
OY342198.1
OY342199.1
OY342200.1
OY342201.1
OY342202.1
OY342203.1
OY342204.1
OY342205.1
OY342206.1
OY342207.1
OY342208.1
OY342209.1
OY342210.1
OY342211.1
OY342212.1
OY342213.1
OY342214.1
OY342215.1
OY342216.1
OY342217.1
OY342218.1
OY342219.1
OY342220.1
OY342221.1
OY342222.1
OY342223.1
OY342224.1
OY342225.1
OY342226.1
OY342227.1
OY342228.1
OY342229.1
OY342230.1
OY342231.1
OY342232.1
OY342233.1
OY342234.1
OY342235.1
OY342236.1
OY342237.1
OY342238.1
OY342239.1
OY342240.1
OY342241.1
OY342242.1
OY342243.1
OY342244.1
OY342245.1
OY342246.1
OY342247.1
OY342248.1
OY342249.1
OY342250.1
OY342251.1
OY342252.1
OY342253.1
OY342254.1
OY342255.1
OY342256.1
OY342257.1
OY342258.1
OY342259.1
OY342260.1
OY342261.1
OY342262.1
OY342263.1
OY342264.1
OY342265.1
OY342266.1
OY342267.1
OY342268.1
OY342269.1
OY342270.1
OY342271.1
OY342272.1
OY342273.1
OY342274.1
OY342275.1
OY342276.1
OY342277.1
OY342278.1
OY342279.1
OY342280.1
OY342281.1
OY342282.1
OY342283.1
OY342284.1
OY342285.1
OY342286.1
OY342287.1
OY342288.1
OY342289.1
OY342290.1
OY342291.1
OY342292.1
OY342293.1
OY342294.1
OY342295.1
OY342296.1
OY342297.1
OY342298.1
OY342299.1
OY342300.1
OY342301.1
OY342302.1
OY342303.1
OY342304.1
OY342305.1
OY342306.1
OY342307.1
OY342308.1
OY342309.1
OY342310.1
OY342311.1
OY342312.1
OY342313.1
OY342314.1
OY342315.1
OY342316.1
OY342317.1
OY342318.1
OY342319.1
OY342320.1
OY342321.1
OY342322.1
OY342323.1
OY342324.1
OY342325.1
OY342326.1
OY342327.1
OY342328.1
OY342329.1
OY342330.1
OY342331.1
OY342332.1
OY342333.1
OY342334.1
OY342335.1
OY342336.1
OY342337.1
OY342338.1
OY342339.1
OY342340.1
OY342341.1
OY342342.1
OY342343.1
OY342344.1
OY342345.1
OY342346.1
OY342347.1
OY342348.1
OY342349.1
OY342350.1
OY342351.1
OY342352.1
OY342353.1
OY342354.1
OY342355.1
OY342356.1
OY342357.1
OY342358.1
OY342359.1
OY342360.1
OY342361.1
OY342362.1
OY342363.1
OY342364.1
OY342365.1
OY342366.1
OY342367.1
OY342368.1
OY342369.1
OY342370.1
OY342371.1
OY342372.1
OY342373.1
OY342374.1
OY342375.1
OY342376.1
OY342377.1
OY342378.1
OY342379.1
OY342380.1
OY342381.1
OY342382.1
OY342383.1
OY342384.1
OY342385.1
OY342386.1
OY342387.1
OY342388.1
OY342389.1
OY342390.1
OY342391.1
OY342392.1
OY342393.1
OY342394.1
OY342395.1
OY342396.1
OY342397.1
OY342398.1
OY342399.1
OY342400.1
OY342401.1
OY342402.1
OY342403.1
OY342404.1
OY342405.1
OY342406.1
OY342407.1
OY342408.1
OY342409.1
OY342410.1
OY342411.1
OY342412.1
OY342413.1
OY342414.1
OY342415.1
OY342416.1
OY342417.1
OY342418.1
OY342419.1
OY342420.1
OY342421.1
OY342422.1
OY342423.1
OY342424.1
OY342425.1
OY342426.1
OY342427.1
OY342428.1
OY342429.1
OY342430.1
OY342431.1
OY342432.1
OY342433.1
OY342434.1
OY342435.1
OY342436.1
OY342437.1
OY342438.1
OY342439.1
OY342440.1
OY342441.1
OY342442.1
OY342443.1
OY342444.1
OY342445.1
OY342446.1
OY342447.1
OY342448.1
OY342449.1
OY342450.1
OY342451.1
OY342452.1
OY342453.1
OY342454.1
OY342455.1
OY342456.1
OY342457.1
OY342458.1
OY342459.1
OY342460.1
OY342461.1
OY342462.1
OY342463.1
OY342464.1
OY342465.1
OY342466.1
OY342467.1
OY342468.1
OY342469.1
OY342470.1
OY342471.1
OY342472.1
OY342473.1
OY342474.1
OY342475.1
OY342476.1
OY342477.1
OY342478.1
OY342479.1
OY342480.1
OY342481.1
OY342482.1
OY342483.1
OY342484.1
OY342485.1
OY342486.1
OY342487.1
OY342488.1
OY342489.1
OY342490.1
OY342491.1
OY342492.1
OY342493.1
OY342494.1
OY342495.1
OY342496.1
OY342497.1
OY342498.1
OY342499.1
OY342500.1
OY342501.1
OY342502.1
OY342503.1
OY342504.1
OY342505.1
OY342506.1
OY342507.1
OY342508.1
OY342509.1
OY342510.1
OY342511.1
OY342512.1
OY342513.1
OY342514.1
OY342515.1
OY342516.1
OY342517.1
OY342518.1
OY342519.1
OY342520.1
OY342521.1
OY342522.1
OY342523.1
OY342524.1
OY342525.1
OY342526.1
OY342527.1
OY342528.1
OY342529.1
OY342530.1
OY342531.1
OY342532.1
OY342533.1
OY342534.1
OY342535.1
OY342536.1
OY342537.1
OY342538.1
OY342539.1
OY342540.1
OY342541.1
OY342542.1
OY342543.1
OY342544.1
OY342545.1
OY342546.1
OY342547.1
OY342548.1
OY342549.1
OY342550.1
OY342551.1
OY342552.1
OY342553.1
OY342554.1
OY342555.1
OY342556.1
OY342557.1
OY342558.1
OY342559.1
OY342560.1
OY342561.1
OY342562.1
OY342563.1
OY342564.1
OY342565.1
OY342566.1
OY342567.1
OY342568.1
OY342569.1
OY342570.1
OY342571.1
OY342572.1
OY342573.1
OY342574.1
OY342575.1
OY342576.1
OY342577.1
OY342578.1
OY342579.1
OY342580.1
OY342581.1
OY342582.1
OY342583.1
OY342584.1
OY342585.1
OY342586.1
OY342587.1
OY342588.1
OY342589.1
OY342590.1
OY342591.1
OY342592.1
OY342593.1
OY342594.1
OY342595.1
OY342596.1
OY342597.1
OY342598.1
OY342599.1
OY342600.1
OY342601.1
OY342602.1
OY342603.1
OY342604.1
OY342605.1
OY342606.1
OY342607.1
OY342608.1
OY342609.1
OY342610.1
OY342611.1
OY342612.1
OY342613.1
OY342614.1
OY342615.1
OY342616.1
OY342617.1
OY342618.1
OY342619.1
OY342620.1
OY342621.1
OY342622.1
OY342623.1
OY342624.1
OY342625.1
OY342626.1
OY342627.1
OY342628.1
OY342629.1
OY342630.1
OY342631.1
OY342632.1
OY342633.1
OY342634.1
OY342635.1
OY342636.1
OY342637.1
OY342638.1
OY342639.1
OY342640.1
OY342641.1
OY342642.1
OY342643.1
OY342644.1
OY342645.1
OY342646.1
OY342647.1
OY342648.1
OY342649.1
OY342650.1
OY342651.1
OY342652.1
OY342653.1
OY342654.1
OY342655.1
OY342656.1
OY342657.1
OY342658.1
OY342659.1
OY342660.1
OY342661.1
OY342662.1
OY342663.1
OY342664.1
OY342665.1
OY342666.1
OY342667.1
OY342668.1
OY342669.1
OY342670.1
OY342671.1
OY342672.1
OY342673.1
OY342674.1
OY342675.1
OY342676.1
OY342677.1
OY342678.1
OY342679.1
OY342680.1
OY342681.1
OY342682.1
OY342683.1
OY342684.1
OY342685.1
OY342686.1
OY342687.1
OY342688.1
OY342689.1
OY342690.1
OY342691.1
OY342692.1
OY342693.1
OY342694.1
OY342695.1
OY342696.1
OY342697.1
OY342698.1
OY342699.1
OY342700.1
OY342701.1
OY342702.1
OY342703.1
OY342704.1
OY342705.1
OY342706.1
OY342707.1
OY342708.1
OY342709.1
OY342710.1
OY342711.1
OY342712.1
OY342713.1
OY342714.1
OY342715.1
OY342716.1
OY342717.1
OY342718.1
OY342719.1
OY342720.1
OY342721.1
OY342722.1
OY342723.1
OY342724.1
OY342725.1
OY342726.1
OY342727.1
OY342728.1
OY342729.1
OY342730.1
OY342731.1
OY342732.1
OY342733.1
OY342734.1
OY342735.1
OY342736.1
OY342737.1
OY342738.1
OY342739.1
OY342740.1
OY342741.1
OY342742.1
OY342743.1
OY342744.1
OY342745.1
OY342746.1
OY342747.1
OY342748.1
OY342749.1
OY342750.1
OY342751.1
OY342752.1
OY342753.1
OY342754.1
OY342755.1
OY342756.1
OY342757.1
OY342758.1
OY342759.1
OY342760.1
OY342761.1
OY342762.1
OY342763.1
OY342764.1
OY342765.1
OY342766.1
OY342767.1
OY342768.1
OY342769.1
OY342770.1
OY342771.1
OY342772.1
OY342773.1
OY342774.1
OY342775.1
OY342776.1
OY342777.1
OY342778.1
OY342779.1
OY342780.1
OY342781.1
OY342782.1
OY342783.1
OY342784.1
OY342785.1
OY342786.1
OY342787.1
OY342788.1
OY342789.1
OY342790.1
OY342791.1
OY342792.1
OY342793.1
OY342794.1
OY342795.1
OY342796.1
OY342797.1
OY342798.1
OY342799.1
OY342800.1
OY342801.1
OY342802.1
OY342803.1
OY342804.1
OY342805.1
OY342806.1
OY342807.1
OY342808.1
OY342809.1
OY342810.1
OY342811.1
OY342812.1
OY342813.1
OY342814.1
OY342815.1
OY342816.1
OY342817.1
OY342818.1
OY342819.1
OY342820.1
OY342821.1
OY342822.1
OY342823.1
OY342824.1
OY342825.1
OY342826.1
OY342827.1
OY342828.1
OY342829.1
OY342830.1
OY342831.1
OY342832.1
OY342833.1
OY342834.1
OY342835.1
OY342836.1
OY342837.1
OY342838.1
OY342839.1
OY342840.1
OY342841.1
OY342842.1
OY342843.1
OY342844.1
OY342845.1
OY342846.1
OY342847.1
OY342848.1
OY342849.1
OY342850.1
OY342851.1
OY342852.1
OY342853.1
OY342854.1
OY342855.1
OY342856.1
OY342857.1
OY342858.1
OY342859.1
OY342860.1
OY342861.1
OY342862.1
OY342863.1
OY342864.1
OY342865.1
OY342866.1
OY342867.1
OY342868.1
OY342869.1
OY342870.1
OY342871.1
OY342872.1
OY342873.1
OY342874.1
OY342875.1
OY342876.1
OY342877.1
OY342878.1
OY342879.1
OY342880.1
OY342881.1
OY342882.1
OY342883.1
OY342884.1
OY342885.1
OY342886.1
OY342887.1
OY342888.1
OY342889.1
OY342890.1
OY342891.1
OY342892.1
OY342893.1
OY342894.1
OY342895.1
OY342896.1
OY342897.1
OY342898.1
OY342899.1
OY342900.1
OY342901.1
OY342902.1
OY342903.1
OY342904.1
OY342905.1
OY342906.1
OY342907.1
OY342908.1
OY342909.1
OY342910.1
OY342911.1
OY342912.1
OY342913.1
OY342914.1
OY342915.1
OY342916.1
OY342917.1
OY342918.1
OY342919.1
OY342920.1
OY342921.1
OY342922.1
OY342923.1
OY342924.1
OY342925.1
OY342926.1
OY342927.1
OY342928.1
OY342929.1
OY342930.1
OY342931.1
OY342932.1
OY342933.1
OY342934.1
OY342935.1
OY342936.1
OY342937.1
OY342938.1
OY342939.1
OY342940.1
OY342941.1
OY342942.1
OY342943.1
OY342944.1
OY342945.1
OY342946.1
OY342947.1
OY342948.1
OY342949.1
OY342950.1
OY342951.1
OY342952.1
OY342953.1
OY342954.1
OY342955.1
OY342956.1
OY342957.1
OY342958.1
OY342959.1
OY342960.1
OY342961.1
OY342962.1
OY342963.1
OY342964.1
OY342965.1
OY342966.1
OY342967.1
OY342968.1
OY342969.1
OY342970.1
OY342971.1
OY342972.1
OY342973.1
OY342974.1
OY342975.1
OY342976.1
OY342977.1
OY342978.1
OY342979.1
OY342980.1
OY342981.1
OY342982.1
OY342983.1
OY342984.1
OY342985.1
OY342986.1
OY342987.1
OY342988.1
OY342989.1
OY342990.1
OY342991.1
OY342992.1
OY342993.1
OY342994.1
OY342995.1
OY342996.1
OY342997.1
OY342998.1
OY342999.1
OY343000.1
OY343001.1
OY343002.1
OY343003.1
OY343004.1
OY343005.1
OY343006.1
OY343007.1
OY343008.1
OY343009.1
OY343010.1
OY343011.1
OY343012.1
OY343013.1
OY343014.1
OY343015.1
OY343016.1
OY343017.1
OY343018.1
OY343019.1
OY343020.1
OY343021.1
OY343022.1
OY343023.1
OY343024.1
OY343025.1
OY343026.1
OY343027.1
OY343028.1
OY343029.1
OY343030.1
OY343031.1
OY343032.1
OY343033.1
OY343034.1
OY343035.1
OY343036.1
OY343037.1
OY343038.1
OY343039.1
OY343040.1
OY343041.1
OY343042.1
OY343043.1
OY343044.1
OY343045.1
OY343046.1
OY343047.1
OY343048.1
OY343049.1
OY343050.1
OY343051.1
OY343052.1
OY343053.1
OY343054.1
OY343055.1
OY343056.1
OY343057.1
OY343058.1
OY343059.1
OY343060.1
OY343061.1
OY343062.1
OY343063.1
OY343064.1
OY343065.1
OY343066.1
OY343067.1
OY343068.1
OY343069.1
OY343070.1
OY343071.1
OY343072.1
OY343073.1
OY343074.1
OY343075.1
OY343076.1
OY343077.1
OY343078.1
OY343079.1
OY343080.1
OY343081.1
OY343082.1
OY343083.1
OY343084.1
OY343085.1
OY343086.1
OY343087.1
OY343088.1
OY343089.1
OY343090.1
OY343091.1
OY343092.1
OY343093.1
OY343094.1
OY343095.1
OY343096.1
OY343097.1
OY343098.1
OY343099.1
OY343100.1
OY343101.1
OY343102.1
OY343103.1
OY343104.1
OY343105.1
OY343106.1
OY343107.1
OY343108.1
OY343109.1
OY343110.1
OY343111.1
OY343112.1
OY343113.1
OY343114.1
OY343115.1
OY343116.1
OY343117.1
OY343118.1
OY343119.1
OY343120.1
OY343121.1
OY343122.1
OY343123.1
OY343124.1
OY343125.1
OY343126.1
OY343127.1
OY343128.1
OY343129.1
OY343130.1
OY343131.1
OY343132.1
OY343133.1
OY343134.1
OY343135.1
OY343136.1
OY343137.1
OY343138.1
OY343139.1
OY343140.1
OY343141.1
OY343142.1
OY343143.1
OY343144.1
OY343145.1
OY343146.1
OY343147.1
OY343148.1
OY343149.1
OY343150.1
OY343151.1
OY343152.1
OY343153.1
OY343154.1
OY343155.1
OY343156.1
OY343157.1
OY343158.1
OY343159.1
OY343160.1
OY343161.1
OY343162.1
OY343163.1
OY343164.1
OY343165.1
OY343166.1
OY343167.1
OY343168.1
OY343169.1
OY343170.1
OY343171.1
OY343172.1
OY343173.1
OY343174.1
OY343175.1
OY343176.1
OY343177.1
OY343178.1
OY343179.1
OY343180.1
OY343181.1
OY343182.1
OY343183.1
OY343184.1
OY343185.1
OY343186.1
OY343187.1
OY343188.1
OY343189.1
OY343190.1
OY343191.1
OY343192.1
OY343193.1
OY343194.1
OY343195.1
OY343196.1
OY343197.1
OY343198.1
OY343199.1
OY343200.1
OY343201.1
OY343202.1
OY343203.1
OY343204.1
OY343205.1
OY343206.1
OY343207.1
OY343208.1
OY343209.1
OY343210.1
OY343211.1
OY343212.1
OY343213.1
OY343214.1
OY343215.1
OY343216.1
OY343217.1
OY343218.1
OY343219.1
OY343220.1
OY343221.1
OY343222.1
OY343223.1
OY343224.1
OY343225.1
OY343226.1
OY343227.1
OY343228.1
OY343229.1
OY343230.1
OY343231.1
OY343232.1
OY343233.1
OY343234.1
OY343235.1
OY343236.1
OY343237.1
OY343238.1
OY343239.1
OY343240.1
OY343241.1
OY343242.1
OY343243.1
OY343244.1
OY343245.1
OY343246.1
OY343247.1
OY343248.1
OY343249.1
OY343250.1
OY343251.1
OY343252.1
OY343253.1
OY343254.1
OY343255.1
OY343256.1
OY343257.1
OY343258.1
OY343259.1
OY343260.1
OY343261.1
OY343262.1
OY343263.1
OY343264.1
OY343265.1
OY343266.1
OY343267.1
OY343268.1
OY343269.1
OY343270.1
OY343271.1
OY343272.1
OY343273.1
OY343274.1
OY343275.1
OY343276.1
OY343277.1
OY343278.1
OY343279.1
OY343280.1
OY343281.1
OY343282.1
OY343283.1
OY343284.1
OY343285.1
OY343286.1
OY343287.1
OY343288.1
OY343289.1
OY343290.1
OY343291.1
OY343292.1
OY343293.1
OY343294.1
OY343295.1
OY343296.1
OY343297.1
OY343298.1
OY343299.1
OY343300.1
OY343301.1
OY343302.1
OY343303.1
OY343304.1
OY343305.1
OY343306.1
OY343307.1
OY343308.1
OY343309.1
OY343310.1
OY343311.1
OY343312.1
OY343313.1
OY343314.1
OY343315.1
OY343316.1
OY343317.1
OY343318.1
OY343319.1
OY343320.1
OY343321.1
OY343322.1
OY343323.1
OY343324.1
OY343325.1
OY343326.1
OY343327.1
OY343328.1
OY343329.1
OY343330.1
OY343331.1
OY343332.1
OY343333.1
OY343334.1
OY343335.1
OY343336.1
OY343337.1
OY343338.1
OY343339.1
OY343340.1
OY343341.1
OY343342.1
OY343343.1
OY343344.1
OY343345.1
OY343346.1
OY343347.1
OY343348.1
OY343349.1
OY343350.1
OY343351.1
OY343352.1
OY343353.1
OY343354.1
OY343355.1
OY343356.1
OY343357.1
OY343358.1
OY343359.1
OY343360.1
OY343361.1
OY343362.1
OY343363.1
OY343364.1
OY343365.1
OY343366.1
OY343367.1
OY343368.1
OY343369.1
OY343370.1
OY343371.1
OY343372.1
OY343373.1
OY343374.1
OY343375.1
OY343376.1
OY343377.1
OY343378.1
OY343379.1
OY343380.1
OY343381.1
OY343382.1
OY343383.1
OY343384.1
OY343385.1
OY343386.1
OY343387.1
OY343388.1
OY343389.1
OY343390.1
OY343391.1
OY343392.1
OY343393.1
OY343394.1
OY343395.1
OY343396.1
OY343397.1
OY343398.1
OY343399.1
OY343400.1
OY343401.1
OY343402.1
OY343403.1
OY343404.1
OY343405.1
OY343406.1
OY343407.1
OY343408.1
OY343409.1
OY343410.1
OY343411.1
OY343412.1
OY343413.1
OY343414.1
OY343415.1
OY343416.1
OY343417.1
OY343418.1
OY343419.1
OY343420.1
OY343421.1
OY343422.1
OY343423.1
OY343424.1
OY343425.1
OY343426.1
OY343427.1
OY343428.1
OY343429.1
OY343430.1
OY343431.1
OY343432.1
OY343433.1
OY343434.1
OY343435.1
OY343436.1
OY343437.1
OY343438.1
OY343439.1
OY343440.1
OY343441.1
OY343442.1
OY343443.1
OY343444.1
OY343445.1
OY343446.1
OY343447.1
OY343448.1
OY343449.1
OY343450.1
OY343451.1
OY343452.1
OY343453.1
OY343454.1
OY343455.1
OY343456.1
OY343457.1
OY343458.1
OY343459.1
OY343460.1
OY343461.1
OY343462.1
OY343463.1
OY343464.1
OY343465.1
OY343466.1
OY343467.1
OY343468.1
OY343469.1
OY343470.1
OY343471.1
OY343472.1
OY343473.1
OY343474.1
OY343475.1
OY343476.1
OY343477.1
OY343478.1
OY343479.1
OY343480.1
OY343481.1
OY343482.1
OY343483.1
OY343484.1
OY343485.1
OY343486.1
OY343487.1
OY343488.1
OY343489.1
OY343490.1
OY343491.1
OY343492.1
OY343493.1
OY343494.1
OY343495.1
OY343496.1
OY343497.1
OY343498.1
OY343499.1
OY343500.1
OY343501.1
OY343502.1
OY343503.1
OY343504.1
OY343505.1
OY343506.1
OY343507.1
OY343508.1
OY343509.1
OY343510.1
OY343511.1
OY343512.1
OY343513.1
OY343514.1
OY343515.1
OY343516.1
OY343517.1
OY343518.1
OY343519.1
OY343520.1
OY343521.1
OY343522.1
OY343523.1
OY343524.1
OY343525.1
OY343526.1
OY343527.1
OY343528.1
OY343529.1
OY343530.1
OY343531.1
OY343532.1
OY343533.1
OY343534.1
OY343535.1
OY343536.1
OY343537.1
OY343538.1
OY343539.1
OY343540.1
OY343541.1
OY343542.1
OY343543.1
OY343544.1
OY343545.1
OY343546.1
OY343547.1
OY343548.1
OY343549.1
OY343550.1
OY343551.1
OY343552.1
OY343553.1
OY343554.1
OY343555.1
OY343556.1
OY343557.1
OY343558.1
OY343559.1
OY343560.1
OY343561.1
OY343562.1
OY343563.1
OY343564.1
OY343565.1
OY343566.1
OY343567.1
OY343568.1
OY343569.1
OY343570.1
OY343571.1
OY343572.1
OY343573.1
OY343574.1
OY343575.1
OY343576.1
OY343577.1
OY343578.1
OY343579.1
OY343580.1
OY343581.1
OY343582.1
OY343583.1
OY343584.1
OY343585.1
OY343586.1
OY343587.1
OY343588.1
OY343589.1
OY343590.1
OY343591.1
OY343592.1
OY343593.1
OY343594.1
OY343595.1
OY343596.1
OY343597.1
OY343598.1
OY343599.1
OY343600.1
OY343601.1
OY343602.1
OY343603.1
OY343604.1
OY343605.1
OY343606.1
OY343607.1
OY343608.1
OY343609.1
OY343610.1
OY343611.1
OY343612.1
OY343613.1
OY343614.1
OY343615.1
OY343616.1
OY343617.1
OY343618.1
OY343619.1
OY343620.1
OY343621.1
OY343622.1
OY343623.1
OY343624.1
OY343625.1
OY343626.1
OY343627.1
OY343628.1
OY343629.1
OY343630.1
OY343631.1
OY343632.1
OY343633.1
OY343634.1
OY343635.1
OY343636.1
OY343637.1
OY343638.1
OY343639.1
OY343640.1
OY343641.1
OY343642.1
OY343643.1
OY343644.1
OY343645.1
OY343646.1
OY343647.1
OY343648.1
OY343649.1
OY343650.1
OY343651.1
OY343652.1
OY343653.1
OY343654.1
OY343655.1
OY343656.1
OY343657.1
OY343658.1
OY343659.1
OY343660.1
OY343661.1
OY343662.1
OY343663.1
OY343664.1
OY343665.1
OY343666.1
OY343667.1
OY343668.1
OY343669.1
OY343670.1
OY343671.1
OY343672.1
OY343673.1
OY343674.1
OY343675.1
OY343676.1
OY343677.1
OY343678.1
OY343679.1
OY343680.1
OY343681.1
OY343682.1
OY343683.1
OY343684.1
OY343685.1
OY343686.1
OY343687.1
OY343688.1
OY343689.1
OY343690.1
OY343691.1
OY343692.1
OY343693.1
OY343694.1
OY343695.1
OY343696.1
OY343697.1
OY343698.1
OY343699.1
OY343700.1
OY343701.1
OY343702.1
OY343703.1
OY343704.1
OY343705.1
OY343706.1
OY343707.1
OY343708.1
OY343709.1
OY343710.1
OY343711.1
OY343712.1
OY343713.1
OY343714.1
OY343715.1
OY343716.1
OY343717.1
OY343718.1
OY343719.1
OY343720.1
OY343721.1
OY343722.1
OY343723.1
OY343724.1
OY343725.1
OY343726.1
OY343727.1
OY343728.1
OY343729.1
OY343730.1
OY343731.1
OY343732.1
OY343733.1
OY343734.1
OY343735.1
OY343736.1
OY343737.1
OY343738.1
OY343739.1
OY343740.1
OY343741.1
OY343742.1
OY343743.1
OY343744.1
OY343745.1
OY343746.1
OY343747.1
OY343748.1
OY343749.1
OY343750.1
OY343751.1
OY343752.1
OY343753.1
OY343754.1
OY343755.1
OY343756.1
OY343757.1
OY343758.1
OY343759.1
OY343760.1
OY343761.1
OY343762.1
OY343763.1
OY343764.1
OY343765.1
OY343766.1
OY343767.1
OY343768.1
OY343769.1
OY343770.1
OY343771.1
OY343772.1
OY343773.1
OY343774.1
OY343775.1
OY343776.1
OY343777.1
OY343778.1
OY343779.1
OY343780.1
OY343781.1
OY343782.1
OY343783.1
OY343784.1
OY343785.1
OY343786.1
OY343787.1
OY343788.1
OY343789.1
OY343790.1
OY343791.1
OY343792.1
OY343793.1
OY343794.1
OY343795.1
OY343796.1
OY343797.1
OY343798.1
OY343799.1
OY343800.1
OY343801.1
OY343802.1
OY343803.1
OY343804.1
OY343805.1
OY343806.1
OY343807.1
OY343808.1
OY343809.1
OY343810.1
OY343811.1
OY343812.1
OY343813.1
OY343814.1
OY343815.1
OY343816.1
OY343817.1
OY343818.1
OY343819.1
OY343820.1
OY343821.1
OY343822.1
OY343823.1
OY343824.1
OY343825.1
OY343826.1
OY343827.1
OY343828.1
OY343829.1
OY343830.1
OY343831.1
OY343832.1
OY343833.1
OY343834.1
OY343835.1
OY343836.1
OY343837.1
OY343838.1
OY343839.1
OY343840.1
OY343841.1
OY343842.1
OY343843.1
OY343844.1
OY343845.1
OY343846.1
OY343847.1
OY343848.1
OY343849.1
OY343850.1
OY343851.1
OY343852.1
OY343853.1
OY343854.1
OY343855.1
OY343856.1
OY343857.1
OY343858.1
OY343859.1
OY343860.1
OY343861.1
OY343862.1
OY343863.1
OY343864.1
OY343865.1
OY343866.1
OY343867.1
OY343868.1
OY343869.1
OY343870.1
OY343871.1
OY343872.1
OY343873.1
OY343874.1
OY343875.1
OY343876.1
OY343877.1
OY343878.1
OY343879.1
OY343880.1
OY343881.1
OY343882.1
OY343883.1
OY343884.1
OY343885.1
OY343886.1
OY343887.1
OY343888.1
OY343889.1
OY343890.1
OY343891.1
OY343892.1
OY343893.1
OY343894.1
OY343895.1
OY343896.1
OY343897.1
OY343898.1
OY343899.1
OY343900.1
OY343901.1
OY343902.1
OY343903.1
OY343904.1
OY343905.1
OY343906.1
OY343907.1
OY343908.1
OY343909.1
OY343910.1
OY343911.1
OY343912.1
OY343913.1
OY343914.1
OY343915.1
OY343916.1
OY343917.1
OY343918.1
OY343919.1
OY343920.1
OY343921.1
OY343922.1
OY343923.1
OY343924.1
OY343925.1
OY343926.1
OY343927.1
OY343928.1
OY343929.1
OY343930.1
OY343931.1
OY343932.1
OY343933.1
OY343934.1
OY343935.1
OY343936.1
OY343937.1
OY343938.1
OY343939.1
OY343940.1
OY343941.1
OY343942.1
OY343943.1
OY343944.1
OY343945.1
OY343946.1
OY343947.1
OY343948.1
OY343949.1
OY343950.1
OY343951.1
OY343952.1
OY343953.1
OY343954.1
OY343955.1
OY343956.1
OY343957.1
OY343958.1
OY343959.1
OY343960.1
OY343961.1
OY343962.1
OY343963.1
OY343964.1
OY343965.1
OY343966.1
OY343967.1
OY343968.1
OY343969.1
OY343970.1
OY343971.1
OY343972.1
OY343973.1
OY343974.1
OY343975.1
OY343976.1
OY343977.1
OY343978.1
OY343979.1
OY343980.1
OY343981.1
OY343982.1
OY343983.1
OY343984.1
OY343985.1
OY343986.1
OY343987.1
OY343988.1
OY343989.1
OY343990.1
OY343991.1
OY343992.1
OY343993.1
OY343994.1
OY343995.1
OY343996.1
OY343997.1
OY343998.1
OY343999.1
OY344000.1
OY344001.1
OY344002.1
OY344003.1
OY344004.1
OY344005.1
OY344006.1
OY344007.1
OY344008.1
OY344009.1
OY344010.1
OY344011.1
OY344012.1
OY344013.1
OY344014.1
OY344015.1
OY344016.1
OY344017.1
OY344018.1
OY344019.1
OY344020.1
OY344021.1
OY344022.1
OY344023.1
OY344024.1
OY344025.1
OY344026.1
OY344027.1
OY344028.1
OY344029.1
OY344030.1
OY344031.1
OY344032.1
OY344033.1
OY344034.1
OY344035.1
OY344036.1
OY344037.1
OY344038.1
OY344039.1
OY344040.1
OY344041.1
OY344042.1
OY344043.1
OY344044.1
OY344045.1
OY344046.1
OY344047.1
OY344048.1
OY344049.1
OY344050.1
OY344051.1
OY344052.1
OY344053.1
OY344054.1
OY344055.1
OY344056.1
OY344057.1
OY344058.1
OY344059.1
OY344060.1
OY344061.1
OY344062.1
OY344063.1
OY344064.1
OY344065.1
OY344066.1
OY344067.1
OY344068.1
OY344069.1
OY344070.1
OY344071.1
OY344072.1
OY344073.1
OY344074.1
OY344075.1
OY344076.1
OY344077.1
OY344078.1
OY344079.1
OY344080.1
OY344081.1
OY344082.1
OY344083.1
OY344084.1
OY344085.1
OY344086.1
OY344087.1
OY344088.1
OY344089.1
OY344090.1
OY344091.1
OY344092.1
OY344093.1
OY344094.1
OY344095.1
OY344096.1
OY344097.1
OY344098.1
OY344099.1
OY344100.1
OY344101.1
OY344102.1
OY344103.1
OY344104.1
OY344105.1
OY344106.1
OY344107.1
OY344108.1
OY344109.1
OY344110.1
OY344111.1
OY344112.1
OY344113.1
OY344114.1
OY344115.1
OY344116.1
OY344117.1
OY344118.1
OY344119.1
OY344120.1
OY344121.1
OY344122.1
OY344123.1
OY344124.1
OY344125.1
OY344126.1
OY344127.1
OY344128.1
OY344129.1
OY344130.1
OY344131.1
OY344132.1
OY344133.1
OY344134.1
OY344135.1
OY344136.1
OY344137.1
OY344138.1
OY344139.1
OY344140.1
OY344141.1
OY344142.1
OY344143.1
OY344144.1
OY344145.1
OY344146.1
OY344147.1
OY344148.1
OY344149.1
OY344150.1
OY344151.1
OY344152.1
OY344153.1
OY344154.1
OY344155.1
OY344156.1
OY344157.1
OY344158.1
OY344159.1
OY344160.1
OY344161.1
OY344162.1
OY344163.1
OY344164.1
OY344165.1
OY344166.1
OY344167.1
OY344168.1
OY344169.1
OY344170.1
OY344171.1
OY344172.1
OY344173.1
OY344174.1
OY344175.1
OY344176.1
OY344177.1
OY344178.1
OY344179.1
OY344180.1
OY344181.1
OY344182.1
OY344183.1
OY344184.1
OY344185.1
OY344186.1
OY344187.1
OY344188.1
OY344189.1
OY344190.1
OY344191.1
OY344192.1
OY344193.1
OY344194.1
OY344195.1
OY344196.1
OY344197.1
OY344198.1
OY344199.1
OY344200.1
OY344201.1
OY344202.1
OY344203.1
OY344204.1
OY344205.1
OY344206.1
OY344207.1
OY344208.1
OY344209.1
OY344210.1
OY344211.1
OY344212.1
OY344213.1
OY344214.1
OY344215.1
OY344216.1
OY344217.1
OY344218.1
OY344219.1
OY344220.1
OY344221.1
OY344222.1
OY344223.1
OY344224.1
OY344225.1
OY344226.1
OY344227.1
OY344228.1
OY344229.1
OY344230.1
OY344231.1
OY344232.1
OY344233.1
OY344234.1
OY344235.1
OY344236.1
OY344237.1
OY344238.1
OY344239.1
OY344240.1
OY344241.1
OY344242.1
OY344243.1
OY344244.1
OY344245.1
OY344246.1
OY344247.1
OY344248.1
OY344249.1
OY344250.1
OY344251.1
OY344252.1
OY344253.1
OY344254.1
OY344255.1
OY344256.1
OY344257.1
OY344258.1
OY344259.1
OY344260.1
OY344261.1
OY344262.1
OY344263.1
OY344264.1
OY344265.1
OY344266.1
OY344267.1
OY344268.1
OY344269.1
OY344270.1
OY344271.1
OY344272.1
OY344273.1
OY344274.1
OY344275.1
OY344276.1
OY344277.1
OY344278.1
OY344279.1
OY344280.1
OY344281.1
OY344282.1
OY344283.1
OY344284.1
OY344285.1
OY344286.1
OY344287.1
OY344288.1
OY344289.1
OY344290.1
OY344291.1
OY344292.1
OY344293.1
OY344294.1
OY344295.1
OY344296.1
OY344297.1
OY344298.1
OY344299.1
OY344300.1
OY344301.1
OY344302.1
OY344303.1
OY344304.1
OY344305.1
OY344306.1
OY344307.1
OY344308.1
OY344309.1
OY344310.1
OY344311.1
OY344312.1
OY344313.1
OY344314.1
OY344315.1
OY344316.1
OY344317.1
OY344318.1
OY344319.1
OY344320.1
OY344321.1
OY344322.1
OY344323.1
OY344324.1
OY344325.1
OY344326.1
OY344327.1
OY344328.1
OY344329.1
OY344330.1
OY344331.1
OY344332.1
OY344333.1
OY344334.1
OY344335.1
OY344336.1
OY344337.1
OY344338.1
OY344339.1
OY344340.1
OY344341.1
OY344342.1
OY344343.1
OY344344.1
OY344345.1
OY344346.1
OY344347.1
OY344348.1
OY344349.1
OY344350.1
OY344351.1
OY344352.1
OY344353.1
OY344354.1
OY344355.1
OY344356.1
OY344357.1
OY344358.1
OY344359.1
OY344360.1
OY344361.1
OY344362.1
OY344363.1
OY344364.1
OY344365.1
OY344366.1
OY344367.1
OY344368.1
OY344369.1
OY344370.1
OY344371.1
OY344372.1
OY344373.1
OY344374.1
OY344375.1
OY344376.1
OY344377.1
OY344378.1
OY344379.1
OY344380.1
OY344381.1
OY344382.1
OY344383.1
OY344384.1
OY344385.1
OY344386.1
OY344387.1
OY344388.1
OY344389.1
OY344390.1
OY344391.1
OY344392.1
OY344393.1
OY344394.1
OY344395.1
OY344396.1
OY344397.1
OY344398.1
OY344399.1
OY344400.1
OY344401.1
OY344402.1
OY344403.1
OY344404.1
OY344405.1
OY344406.1
OY344407.1
OY344408.1
OY344409.1
OY344410.1
OY344411.1
OY344412.1
OY344413.1
OY344414.1
OY344415.1
OY344416.1
OY344417.1
OY344418.1
OY344419.1
OY344420.1
OY344421.1
OY344422.1
OY344423.1
OY344424.1
OY344425.1
OY344426.1
OY344427.1
OY344428.1
OY344429.1
OY344430.1
OY344431.1
OY344432.1
OY344433.1
OY344434.1
OY344435.1
OY344436.1
OY344437.1
OY344438.1
OY344439.1
OY344440.1
OY344441.1
OY344442.1
OY344443.1
OY344444.1
OY344445.1
OY344446.1
OY344447.1
OY344448.1
OY344449.1
OY344450.1
OY344451.1
OY344452.1
OY344453.1
OY344454.1
OY344455.1
OY344456.1
OY344457.1
OY344458.1
OY344459.1
OY344460.1
OY344461.1
OY344462.1
OY344463.1
OY344464.1
OY344465.1
OY344466.1
OY344467.1
OY344468.1
OY344469.1
OY344470.1
OY344471.1
OY344472.1
OY344473.1
OY344474.1
OY344475.1
OY344476.1
OY344477.1
OY344478.1
OY344479.1
OY344480.1
OY344481.1
OY344482.1
OY344483.1
OY344484.1
OY344485.1
OY344486.1
OY344487.1
OY344488.1
OY344489.1
OY344490.1
OY344491.1
OY344492.1
OY344493.1
OY344494.1
OY344495.1
OY344496.1
OY344497.1
OY344498.1
OY344499.1
OY344500.1
OY344501.1
OY344502.1
OY344503.1
OY344504.1
OY344505.1
OY344506.1
OY344507.1
OY344508.1
OY344509.1
OY344510.1
OY344511.1
OY344512.1
OY344513.1
OY344514.1
OY344515.1
OY344516.1
OY344517.1
OY344518.1
OY344519.1
OY344520.1
OY344521.1
OY344522.1
OY344523.1
OY344524.1
OY344525.1
OY344526.1
OY344527.1
OY344528.1
OY344529.1
OY344530.1
OY344531.1
OY344532.1
OY344533.1
OY344534.1
OY344535.1
OY344536.1
OY344537.1
OY344538.1
OY344539.1
OY344540.1
OY344541.1
OY344542.1
OY344543.1
OY344544.1
OY344545.1
OY344546.1
OY344547.1
OY344548.1
OY344549.1
OY344550.1
OY344551.1
OY344552.1
OY344553.1
OY344554.1
OY344555.1
OY344556.1
OY344557.1
OY344558.1
OY344559.1
OY344560.1
OY344561.1
OY344562.1
OY344563.1
OY344564.1
OY344565.1
OY344566.1
OY344567.1
OY344568.1
OY344569.1
OY344570.1
OY344571.1
OY344572.1
OY344573.1
OY344574.1
OY344575.1
OY344576.1
OY344577.1
OY344578.1
OY344579.1
OY344580.1
OY344581.1
OY344582.1
OY344583.1
OY344584.1
OY344585.1
OY344586.1
OY344587.1
OY344588.1
OY344589.1
OY344590.1
OY344591.1
OY344592.1
OY344593.1
OY344594.1
OY344595.1
OY344596.1
OY344597.1
OY344598.1
OY344599.1
OY344600.1
OY344601.1
OY344602.1
OY344603.1
OY344604.1
OY344605.1
OY344606.1
OY344607.1
OY344608.1
OY344609.1
OY344610.1
OY344611.1
OY344612.1
OY344613.1
OY344614.1
OY344615.1
OY344616.1
OY344617.1
OY344618.1
OY344619.1
OY344620.1
OY344621.1
OY344622.1
OY344623.1
OY344624.1
OY344625.1
OY344626.1
OY344627.1
OY344628.1
OY344629.1
OY344630.1
OY344631.1
OY344632.1
OY344633.1
OY344634.1
OY344635.1
OY344636.1
OY344637.1
OY344638.1
OY344639.1
OY344640.1
OY344641.1
OY344642.1
OY344643.1
OY344644.1
OY344645.1
OY344646.1
OY344647.1
OY344648.1
OY344649.1
OY344650.1
OY344651.1
OY344652.1
OY344653.1
OY344654.1
OY344655.1
OY344656.1
OY344657.1
OY344658.1
OY344659.1
OY344660.1
OY344661.1
OY344662.1
OY344663.1
OY344664.1
OY344665.1
OY344666.1
OY344667.1
OY344668.1
OY344669.1
OY344670.1
OY344671.1
OY344672.1
OY344673.1
OY344674.1
OY344675.1
OY344676.1
OY344677.1
OY344678.1
OY344679.1
OY344680.1
OY344681.1
OY344682.1
OY344683.1
OY344684.1
OY344685.1
OY344686.1
OY344687.1
OY344688.1
OY344689.1
OY344690.1
OY344691.1
OY344692.1
OY344693.1
OY344694.1
OY344695.1
OY344696.1
OY344697.1
OY344698.1
OY344699.1
OY344700.1
OY344701.1
OY344702.1
OY344703.1
OY344704.1
OY344705.1
OY344706.1
OY344707.1
OY344708.1
OY344709.1
OY344710.1
OY344711.1
OY344712.1
OY344713.1
OY344714.1
OY344715.1
OY344716.1
OY344717.1
OY344718.1
OY344719.1
OY344720.1
OY344721.1
OY344722.1
OY344723.1
OY344724.1
OY344725.1
OY344726.1
OY344727.1
OY344728.1
OY344729.1
OY344730.1
OY344731.1
OY344732.1
OY344733.1
OY344734.1
OY344735.1
OY344736.1
OY344737.1
OY344738.1
OY344739.1
OY344740.1
OY344741.1
OY344742.1
OY344743.1
OY344744.1
OY344745.1
OY344746.1
OY344747.1
OY344748.1
OY344749.1
OY344750.1
OY344751.1
OY344752.1
OY344753.1
OY344754.1
OY344755.1
OY344756.1
OY344757.1
OY344758.1
OY344759.1
OY344760.1
OY344761.1
OY344762.1
OY344763.1
OY344764.1
OY344765.1
OY344766.1
OY344767.1
OY344768.1
OY344769.1
OY344770.1
OY344771.1
OY344772.1
OY344773.1
OY344774.1
OY344775.1
OY344776.1
OY344777.1
OY344778.1
OY344779.1
OY344780.1
OY344781.1
OY344782.1
OY344783.1
OY344784.1
OY344785.1
OY344786.1
OY344787.1
OY344788.1
OY344789.1
OY344790.1
OY344791.1
OY344792.1
OY344793.1
OY344794.1
OY344795.1
OY344796.1
OY344797.1
OY344798.1
OY344799.1
OY344800.1
OY344801.1
OY344802.1
OY344803.1
OY344804.1
OY344805.1
OY344806.1
OY344807.1
OY344808.1
OY344809.1
OY344810.1
OY344811.1
OY344812.1
OY344813.1
OY344814.1
OY344815.1
OY344816.1
OY344817.1
OY344818.1
OY344819.1
OY344820.1
OY344821.1
OY344822.1
OY344823.1
OY344824.1
OY344825.1
OY344826.1
OY344827.1
OY344828.1
OY344829.1
OY344830.1
OY344831.1
OY344832.1
OY344833.1
OY344834.1
OY344835.1
OY344836.1
OY344837.1
OY344838.1
OY344839.1
OY344840.1
OY344841.1
OY344842.1
OY344843.1
OY344844.1
OY344845.1
OY344846.1
OY344847.1
OY344848.1
OY344849.1
OY344850.1
OY344851.1
OY344852.1
OY344853.1
OY344854.1
OY344855.1
OY344856.1
OY344857.1
OY344858.1
OY344859.1
OY344860.1
OY344861.1
OY344862.1
OY344863.1
OY344864.1
OY344865.1
OY344866.1
OY344867.1
OY344868.1
OY344869.1
OY344870.1
OY344871.1
OY344872.1
OY344873.1
OY344874.1
OY344875.1
OY344876.1
OY344877.1
OY344878.1
OY344879.1
OY344880.1
OY344881.1
OY344882.1
OY344883.1
OY344884.1
OY344885.1
OY344886.1
OY344887.1
OY344888.1
OY344889.1
OY344890.1
OY344891.1
OY344892.1
OY344893.1
OY344894.1
OY344895.1
OY344896.1
OY344897.1
OY344898.1
OY344899.1
OY344900.1
OY344901.1
OY344902.1
OY344903.1
OY344904.1
OY344905.1
OY344906.1
OY344907.1
OY344908.1
OY344909.1
OY344910.1
OY344911.1
OY344912.1
OY344913.1
OY344914.1
OY344915.1
OY344916.1
OY344917.1
OY344918.1
OY344919.1
OY344920.1
OY344921.1
OY344922.1
OY344923.1
OY344924.1
OY344925.1
OY344926.1
OY344927.1
OY344928.1
OY344929.1
OY344930.1
OY344931.1
OY344932.1
OY344933.1
OY344934.1
OY344935.1
OY344936.1
OY344937.1
OY344938.1
OY344939.1
OY344940.1
OY344941.1
OY344942.1
OY344943.1
OY344944.1
OY344945.1
OY344946.1
OY344947.1
OY344948.1
OY344949.1
OY344950.1
OY344951.1
OY344952.1
OY344953.1
OY344954.1
OY344955.1
OY344956.1
OY344957.1
OY344958.1
OY344959.1
OY344960.1
OY344961.1
OY344962.1
OY344963.1
OY344964.1
OY344965.1
OY344966.1
OY344967.1
OY344968.1
OY344969.1
OY344970.1
OY344971.1
OY344972.1
OY344973.1
OY344974.1
OY344975.1
OY344976.1
OY344977.1
OY344978.1
OY344979.1
OY344980.1
OY344981.1
OY344982.1
OY344983.1
OY344984.1
OY344985.1
OY344986.1
OY344987.1
OY344988.1
OY344989.1
OY344990.1
OY344991.1
OY344992.1
OY344993.1
OY344994.1
OY344995.1
OY344996.1
OY344997.1
OY344998.1
OY344999.1
OY345000.1
OY345001.1
OY345002.1
OY345003.1
OY345004.1
OY345005.1
OY345006.1
OY345007.1
OY345008.1
OY345009.1
OY345010.1
OY345011.1
OY345012.1
OY345013.1
OY345014.1
OY345015.1
OY345016.1
OY345017.1
OY345018.1
OY345019.1
OY345020.1
OY345021.1
OY345022.1
OY345023.1
OY345024.1
OY345025.1
OY345026.1
OY345027.1
OY345028.1
OY345029.1
OY345030.1
OY345031.1
OY345032.1
OY345033.1
OY345034.1
OY345035.1
OY345036.1
OY345037.1
OY345038.1
OY345039.1
OY345040.1
OY345041.1
OY345042.1
OY345043.1
OY345044.1
OY345045.1
OY345046.1
OY345047.1
OY345048.1
OY345049.1
OY345050.1
OY345051.1
OY345052.1
OY345053.1
OY345054.1
OY345055.1
OY345056.1
OY345057.1
OY345058.1
OY345059.1
OY345060.1
OY345061.1
OY345062.1
OY345063.1
OY345064.1
OY345065.1
OY345066.1
OY345067.1
OY345068.1
OY345069.1
OY345070.1
OY345071.1
OY345072.1
OY345073.1
OY345074.1
OY345075.1
OY345076.1
OY345077.1
OY345078.1
OY345079.1
OY345080.1
OY345081.1
OY345082.1
OY345083.1
OY345084.1
OY345085.1
OY345086.1
OY345087.1
OY345088.1
OY345089.1
OY345090.1
OY345091.1
OY345092.1
OY345093.1
OY345094.1
OY345095.1
OY345096.1
OY345097.1
OY345098.1
OY345099.1
OY345100.1
OY345101.1
OY345102.1
OY345103.1
OY345104.1
OY345105.1
OY345106.1
OY345107.1
OY345108.1
OY345109.1
OY345110.1
OY345111.1
OY345112.1
OY345113.1
OY345114.1
OY345115.1
OY345116.1
OY345117.1
OY345118.1
OY345119.1
OY345120.1
OY345121.1
OY345122.1
OY345123.1
OY345124.1
OY345125.1
OY345126.1
OY345127.1
OY345128.1
OY345129.1
OY345130.1
OY345131.1
OY345132.1
OY345133.1
OY345134.1
OY345135.1
OY345136.1
OY345137.1
OY345138.1
OY345139.1
OY345140.1
OY345141.1
OY345142.1
OY345143.1
OY345144.1
OY345145.1
OY345146.1
OY345147.1
OY345148.1
OY345149.1
OY345150.1
OY345151.1
OY345152.1
OY345153.1
OY345154.1
OY345155.1
OY345156.1
OY345157.1
OY345158.1
OY345159.1
OY345160.1
OY345161.1
OY345162.1
OY345163.1
OY345164.1
OY345165.1
OY345166.1
OY345167.1
OY345168.1
OY345169.1
OY345170.1
OY345171.1
OY345172.1
OY345173.1
OY345174.1
OY345175.1
OY345176.1
OY345177.1
OY345178.1
OY345179.1
OY345180.1
OY345181.1
OY345182.1
OY345183.1
OY345184.1
OY345185.1
OY345186.1
OY345187.1
OY345188.1
OY345189.1
OY345190.1
OY345191.1
OY345192.1
OY345193.1
OY345194.1
OY345195.1
OY345196.1
OY345197.1
OY345198.1
OY345199.1
OY345200.1
OY345201.1
OY345202.1
OY345203.1
OY345204.1
OY345205.1
OY345206.1
OY345207.1
OY345208.1
OY345209.1
OY345210.1
OY345211.1
OY345212.1
OY345213.1
OY345214.1
OY345215.1
OY345216.1
OY345217.1
OY345218.1
OY345219.1
OY345220.1
OY345221.1
OY345222.1
OY345223.1
OY345224.1
OY345225.1
OY345226.1
OY345227.1
OY345228.1
OY345229.1
OY345230.1
OY345231.1
OY345232.1
OY345233.1
OY345234.1
OY345235.1
OY345236.1
OY345237.1
OY345238.1
OY345239.1
OY345240.1
OY345241.1
OY345242.1
OY345243.1
OY345244.1
OY345245.1
OY345246.1
OY345247.1
OY345248.1
OY345249.1
OY345250.1
OY345251.1
OY345252.1
OY345253.1
OY345254.1
OY345255.1
OY345256.1
OY345257.1
OY345258.1
OY345259.1
OY345260.1
OY345261.1
OY345262.1
OY345263.1
OY345264.1
OY345265.1
OY345266.1
OY345267.1
OY345268.1
OY345269.1
OY345270.1
OY345271.1
OY345272.1
OY345273.1
OY345274.1
OY345275.1
OY345276.1
OY345277.1
OY345278.1
OY345279.1
OY345280.1
OY345281.1
OY345282.1
OY345283.1
OY345284.1
OY345285.1
OY345286.1
OY345287.1
OY345288.1
OY345289.1
OY345290.1
OY345291.1
OY345292.1
OY345293.1
OY345294.1
OY345295.1
OY345296.1
OY345297.1
OY345298.1
OY345299.1
OY345300.1
OY345301.1
OY345302.1
OY345303.1
OY345304.1
OY345305.1
OY345306.1
OY345307.1
OY345308.1
OY345309.1
OY345310.1
OY345311.1
OY345312.1
OY345313.1
OY345314.1
OY345315.1
OY345316.1
OY345317.1
OY345318.1
OY345319.1
OY345320.1
OY345321.1
OY345322.1
OY345323.1
OY345324.1
OY345325.1
OY345326.1
OY345327.1
OY345328.1
OY345329.1
OY345330.1
OY345331.1
OY345332.1
OY345333.1
OY345334.1
OY345335.1
OY345336.1
OY345337.1
OY345338.1
OY345339.1
OY345340.1
OY345341.1
OY345342.1
OY345343.1
OY345344.1
OY345345.1
OY345346.1
OY345347.1
OY345348.1
OY345349.1
OY345350.1
OY345351.1
OY345352.1
OY345353.1
OY345354.1
OY345355.1
OY345356.1
OY345357.1
OY345358.1
OY345359.1
OY345360.1
OY345361.1
OY345362.1
OY345363.1
OY345364.1
OY345365.1
OY345366.1
OY345367.1
OY345368.1
OY345369.1
OY345370.1
OY345371.1
OY345372.1
OY345373.1
OY345374.1
OY345375.1
OY345376.1
OY345377.1
OY345378.1
OY345379.1
OY345380.1
OY345381.1
OY345382.1
OY345383.1
OY345384.1
OY345385.1
OY345386.1
OY345387.1
OY345388.1
OY345389.1
OY345390.1
OY345391.1
OY345392.1
OY345393.1
OY345394.1
OY345395.1
OY345396.1
OY345397.1
OY345398.1
OY345399.1
OY345400.1
OY345401.1
OY345402.1
OY345403.1
OY345404.1
OY345405.1
OY345406.1
OY345407.1
OY345408.1
OY345409.1
OY345410.1
OY345411.1
OY345412.1
OY345413.1
OY345414.1
OY345415.1
OY345416.1
OY345417.1
OY345418.1
OY345419.1
OY345420.1
OY345421.1
OY345422.1
OY345423.1
OY345424.1
OY345425.1
OY345426.1
OY345427.1
OY345428.1
OY345429.1
OY345430.1
OY345431.1
OY345432.1
OY345433.1
OY345434.1
OY345435.1
OY345436.1
OY345437.1
OY345438.1
OY345439.1
OY345440.1
OY345441.1
OY345442.1
OY345443.1
OY345444.1
OY345445.1
OY345446.1
OY345447.1
OY345448.1
OY345449.1
OY345450.1
OY345451.1
OY345452.1
OY345453.1
OY345454.1
OY345455.1
OY345456.1
OY345457.1
OY345458.1
OY345459.1
OY345460.1
OY345461.1
OY345462.1
OY345463.1
OY345464.1
OY345465.1
OY345466.1
OY345467.1
OY345468.1
OY345469.1
OY345470.1
OY345471.1
OY345472.1
OY345473.1
OY345474.1
OY345475.1
OY345476.1
OY345477.1
OY345478.1
OY345479.1
OY345480.1
OY345481.1
OY345482.1
OY345483.1
OY345484.1
OY345485.1
OY345486.1
OY345487.1
OY345488.1
OY345489.1
OY345490.1
OY345491.1
OY345492.1
OY345493.1
OY345494.1
OY345495.1
OY345496.1
OY345497.1
OY345498.1
OY345499.1
OY345500.1
OY345501.1
OY345502.1
OY345503.1
OY345504.1
OY345505.1
OY345506.1
OY345507.1
OY345508.1
OY345509.1
OY345510.1
OY345511.1
OY345512.1
OY345513.1
OY345514.1
OY345515.1
OY345516.1
OY345517.1
OY345518.1
OY345519.1
OY345520.1
OY345521.1
OY345522.1
OY345523.1
OY345524.1
OY345525.1
OY345526.1
OY345527.1
OY345528.1
OY345529.1
OY345530.1
OY345531.1
OY345532.1
OY345533.1
OY345534.1
OY345535.1
OY345536.1
OY345537.1
OY345538.1
OY345539.1
OY345540.1
OY345541.1
OY345542.1
OY345543.1
OY345544.1
OY345545.1
OY345546.1
OY345547.1
OY345548.1
OY345549.1
OY345550.1
OY345551.1
OY345552.1
OY345553.1
OY345554.1
OY345555.1
OY345556.1
OY345557.1
OY345558.1
OY345559.1
OY345560.1
OY345561.1
OY345562.1
OY345563.1
OY345564.1
OY345565.1
OY345566.1
OY345567.1
OY345568.1
OY345569.1
OY345570.1
OY345571.1
OY345572.1
OY345573.1
OY345574.1
OY345575.1
OY345576.1
OY345577.1
OY345578.1
OY345579.1
OY345580.1
OY345581.1
OY345582.1
OY345583.1
OY345584.1
OY345585.1
OY345586.1
OY345587.1
OY345588.1
OY345589.1
OY345590.1
OY345591.1
OY345592.1
OY345593.1
OY345594.1
OY345595.1
OY345596.1
OY345597.1
OY345598.1
OY345599.1
OY345600.1
OY345601.1
OY345602.1
OY345603.1
OY345604.1
OY345605.1
OY345606.1
OY345607.1
OY345608.1
OY345609.1
OY345610.1
OY345611.1
OY345612.1
OY345613.1
OY345614.1
OY345615.1
OY345616.1
OY345617.1
OY345618.1
OY345619.1
OY345620.1
OY345621.1
OY345622.1
OY345623.1
OY345624.1
OY345625.1
OY345626.1
OY345627.1
OY345628.1
OY345629.1
OY345630.1
OY345631.1
OY345632.1
OY345633.1
OY345634.1
OY345635.1
OY345636.1
OY345637.1
OY345638.1
OY345639.1
OY345640.1
OY345641.1
OY345642.1
OY345643.1
OY345644.1
OY345645.1
OY345646.1
OY345647.1
OY345648.1
OY345649.1
OY345650.1
OY345651.1
OY345652.1
OY345653.1
OY345654.1
OY345655.1
OY345656.1
OY345657.1
OY345658.1
OY345659.1
OY345660.1
OY345661.1
OY345662.1
OY345663.1
OY345664.1
OY345665.1
OY345666.1
OY345667.1
OY345668.1
OY345669.1
OY345670.1
OY345671.1
OY345672.1
OY345673.1
OY345674.1
OY345675.1
OY345676.1
OY345677.1
OY345678.1
OY345679.1
OY345680.1
OY345681.1
OY345682.1
OY345683.1
OY345684.1
OY345685.1
OY345686.1
OY345687.1
OY345688.1
OY345689.1
OY345690.1
OY345691.1
OY345692.1
OY345693.1
OY345694.1
OY345695.1
OY345696.1
OY345697.1
OY345698.1
OY345699.1
OY345700.1
OY345701.1
OY345702.1
OY345703.1
OY345704.1
OY345705.1
OY345706.1
OY345707.1
OY345708.1
OY345709.1
OY345710.1
OY345711.1
OY345712.1
OY345713.1
OY345714.1
OY345715.1
OY345716.1
OY345717.1
OY345718.1
OY345719.1
OY345720.1
OY345721.1
OY345722.1
OY345723.1
OY345724.1
OY345725.1
OY345726.1
OY345727.1
OY345728.1
OY345729.1
OY345730.1
OY345731.1
OY345732.1
OY345733.1
OY345734.1
OY345735.1
OY345736.1
OY345737.1
OY345738.1
OY345739.1
OY345740.1
OY345741.1
OY345742.1
OY345743.1
OY345744.1
OY345745.1
OY345746.1
OY345747.1
OY345748.1
OY345749.1
OY345750.1
OY345751.1
OY345752.1
OY345753.1
OY345754.1
OY345755.1
OY345756.1
OY345757.1
OY345758.1
OY345759.1
OY345760.1
OY345761.1
OY345762.1
OY345763.1
OY345764.1
OY345765.1
OY345766.1
OY345767.1
OY345768.1
OY345769.1
OY345770.1
OY345771.1
OY345772.1
OY345773.1
OY345774.1
OY345775.1
OY345776.1
OY345777.1
OY345778.1
OY345779.1
OY345780.1
OY345781.1
OY345782.1
OY345783.1
OY345784.1
OY345785.1
OY345786.1
OY345787.1
OY345788.1
OY345789.1
OY345790.1
OY345791.1
OY345792.1
OY345793.1
OY345794.1
OY345795.1
OY345796.1
OY345797.1
OY345798.1
OY345799.1
OY345800.1
OY345801.1
OY345802.1
OY345803.1
OY345804.1
OY345805.1
OY345806.1
OY345807.1
OY345808.1
OY345809.1
OY345810.1
OY345811.1
OY345812.1
OY345813.1
OY345814.1
OY345815.1
OY345816.1
OY345817.1
OY345818.1
OY345819.1
OY345820.1
OY345821.1
OY345822.1
OY345823.1
OY345824.1
OY345825.1
OY345826.1
OY345827.1
OY345828.1
OY345829.1
OY345830.1
OY345831.1
OY345832.1
OY345833.1
OY345834.1
OY345835.1
OY345836.1
OY345837.1
OY345838.1
OY345839.1
OY345840.1
OY345841.1
OY345842.1
OY345843.1
OY345844.1
OY345845.1
OY345846.1
OY345847.1
OY345848.1
OY345849.1
OY345850.1
OY345851.1
OY345852.1
OY345853.1
OY345854.1
OY345855.1
OY345856.1
OY345857.1
OY345858.1
OY345859.1
OY345860.1
OY345861.1
OY345862.1
OY345863.1
OY345864.1
OY345865.1
OY345866.1
OY345867.1
OY345868.1
OY345869.1
OY345870.1
OY345871.1
OY345872.1
OY345873.1
OY345874.1
OY345875.1
OY345876.1
OY345877.1
OY345878.1
OY345879.1
OY345880.1
OY345881.1
OY345882.1
OY345883.1
OY345884.1
OY345885.1
OY345886.1
OY345887.1
OY345888.1
OY345889.1
OY345890.1
OY345891.1
OY345892.1
OY345893.1
OY345894.1
OY345895.1
OY345896.1
OY345897.1
OY345898.1
OY345899.1
OY345900.1
OY345901.1
OY345902.1
OY345903.1
OY345904.1
OY345905.1
OY345906.1
OY345907.1
OY345908.1
OY345909.1
OY345910.1
OY345911.1
OY345912.1
OY345913.1
OY345914.1
OY345915.1
OY345916.1
OY345917.1
OY345918.1
OY345919.1
OY345920.1
OY345921.1
OY345922.1
OY345923.1
OY345924.1
OY345925.1
OY345926.1
OY345927.1
OY345928.1
OY345929.1
OY345930.1
OY345931.1
OY345932.1
OY345933.1
OY345934.1
OY345935.1
OY345936.1
OY345937.1
OY345938.1
OY345939.1
OY345940.1
OY345941.1
OY345942.1
OY345943.1
OY345944.1
OY345945.1
OY345946.1
OY345947.1
OY345948.1
OY345949.1
OY345950.1
OY345951.1
OY345952.1
OY345953.1
OY345954.1
OY345955.1
OY345956.1
OY345957.1
OY345958.1
OY345959.1
OY345960.1
OY345961.1
OY345962.1
OY345963.1
OY345964.1
OY345965.1
OY345966.1
OY345967.1
OY345968.1
OY345969.1
OY345970.1
OY345971.1
OY345972.1
OY345973.1
OY345974.1
OY345975.1
OY345976.1
OY345977.1
OY345978.1
OY345979.1
OY345980.1
OY345981.1
OY345982.1
OY345983.1
OY345984.1
OY345985.1
OY345986.1
OY345987.1
OY345988.1
OY345989.1
OY345990.1
OY345991.1
OY345992.1
OY345993.1
OY345994.1
OY345995.1
OY345996.1
OY345997.1
OY345998.1
OY345999.1
OY346000.1
OY346001.1
OY346002.1
OY346003.1
OY346004.1
OY346005.1
OY346006.1
OY346007.1
OY346008.1
OY346009.1
OY346010.1
OY346011.1
OY346012.1
OY346013.1
OY346014.1
OY346015.1
OY346016.1
OY346017.1
OY346018.1
OY346019.1
OY346020.1
OY346021.1
OY346022.1
OY346023.1
OY346024.1
OY346025.1
OY346026.1
OY346027.1
OY346028.1
OY346029.1
OY346030.1
OY346031.1
OY346032.1
OY346033.1
OY346034.1
OY346035.1
OY346036.1
OY346037.1
OY346038.1
OY346039.1
OY346040.1
OY346041.1
OY346042.1
OY346043.1
OY346044.1
OY346045.1
OY346046.1
OY346047.1
OY346048.1
OY346049.1
OY346050.1
OY346051.1
OY346052.1
OY346053.1
OY346054.1
OY346055.1
OY346056.1
OY346057.1
OY346058.1
OY346059.1
OY346060.1
OY346061.1
OY346062.1
OY346063.1
OY346064.1
OY346065.1
OY346066.1
OY346067.1
OY346068.1
OY346069.1
OY346070.1
OY346071.1
OY346072.1
OY346073.1
OY346074.1
OY346075.1
OY346076.1
OY346077.1
OY346078.1
OY346079.1
OY346080.1
OY346081.1
OY346082.1
OY346083.1
OY346084.1
OY346085.1
OY346086.1
OY346087.1
OY346088.1
OY346089.1
OY346090.1
OY346091.1
OY346092.1
OY346093.1
OY346094.1
OY346095.1
OY346096.1
OY346097.1
OY346098.1
OY346099.1
OY346100.1
OY346101.1
OY346102.1
OY346103.1
OY346104.1
OY346105.1
OY346106.1
OY346107.1
OY346108.1
OY346109.1
OY346110.1
OY346111.1
OY346112.1
OY346113.1
OY346114.1
OY346115.1
OY346116.1
OY346117.1
OY346118.1
OY346119.1
OY346120.1
OY346121.1
OY346122.1
OY346123.1
OY346124.1
OY346125.1
OY346126.1
OY346127.1
OY346128.1
OY346129.1
OY346130.1
OY346131.1
OY346132.1
OY346133.1
OY346134.1
OY346135.1
OY346136.1
OY346137.1
OY346138.1
OY346139.1
OY346140.1
OY346141.1
OY346142.1
OY346143.1
OY346144.1
OY346145.1
OY346146.1
OY346147.1
OY346148.1
OY346149.1
OY346150.1
OY346151.1
OY346152.1
OY346153.1
OY346154.1
OY346155.1
OY346156.1
OY346157.1
OY346158.1
OY346159.1
OY346160.1
OY346161.1
OY346162.1
OY346163.1
OY346164.1
OY346165.1
OY346166.1
OY346167.1
OY346168.1
OY346169.1
OY346170.1
OY346171.1
OY346172.1
OY346173.1
OY346174.1
OY346175.1
OY346176.1
OY346177.1
OY346178.1
OY346179.1
OY346180.1
OY346181.1
OY346182.1
OY346183.1
OY346184.1
OY346185.1
OY346186.1
OY346187.1
OY346188.1
OY346189.1
OY346190.1
OY346191.1
OY346192.1
OY346193.1
OY346194.1
OY346195.1
OY346196.1
OY346197.1
OY346198.1
OY346199.1
OY346200.1
OY346201.1
OY346202.1
OY346203.1
OY346204.1
OY346205.1
OY346206.1
OY346207.1
OY346208.1
OY346209.1
OY346210.1
OY346211.1
OY346212.1
OY346213.1
OY346214.1
OY346215.1
OY346216.1
OY346217.1
OY346218.1
OY346219.1
OY346220.1
OY346221.1
OY346222.1
OY346223.1
OY346224.1
OY346225.1
OY346226.1
OY346227.1
OY346228.1
OY346229.1
OY346230.1
OY346231.1
OY346232.1
OY346233.1
OY346234.1
OY346235.1
OY346236.1
OY346237.1
OY346238.1
OY346239.1
OY346240.1
OY346241.1
OY346242.1
OY346243.1
OY346244.1
OY346245.1
OY346246.1
OY346247.1
OY346248.1
OY346249.1
OY346250.1
OY346251.1
OY346252.1
OY346253.1
OY346254.1
OY346255.1
OY346256.1
OY346257.1
OY346258.1
OY346259.1
OY346260.1
OY346261.1
OY346262.1
OY346263.1
OY346264.1
OY346265.1
OY346266.1
OY346267.1
OY346268.1
OY346269.1
OY346270.1
OY346271.1
OY346272.1
OY346273.1
OY346274.1
OY346275.1
OY346276.1
OY346277.1
OY346278.1
OY346279.1
OY346280.1
OY346281.1
OY346282.1
OY346283.1
OY346284.1
OY346285.1
OY346286.1
OY346287.1
OY346288.1
OY346289.1
OY346290.1
OY346291.1
OY346292.1
OY346293.1
OY346294.1
OY346295.1
OY346296.1
OY346297.1
OY346298.1
OY346299.1
OY346300.1
OY346301.1
OY346302.1
OY346303.1
OY346304.1
OY346305.1
OY346306.1
OY346307.1
OY346308.1
OY346309.1
OY346310.1
OY346311.1
OY346312.1
OY346313.1
OY346314.1
OY346315.1
OY346316.1
OY346317.1
OY346318.1
OY346319.1
OY346320.1
OY346321.1
OY346322.1
OY346323.1
OY346324.1
OY346325.1
OY346326.1
OY346327.1
OY346328.1
OY346329.1
OY346330.1
OY346331.1
OY346332.1
OY346333.1
OY346334.1
OY346335.1
OY346336.1
OY346337.1
OY346338.1
OY346339.1
OY346340.1
OY346341.1
OY346342.1
OY346343.1
OY346344.1
OY346345.1
OY346346.1
OY346347.1
OY346348.1
OY346349.1
OY346350.1
OY346351.1
OY346352.1
OY346353.1
OY346354.1
OY346355.1
OY346356.1
OY346357.1
OY346358.1
OY346359.1
OY346360.1
OY346361.1
OY346362.1
OY346363.1
OY346364.1
OY346365.1
OY346366.1
OY346367.1
OY346368.1
OY346369.1
OY346370.1
OY346371.1
OY346372.1
OY346373.1
OY346374.1
OY346375.1
OY346376.1
OY346377.1
OY346378.1
OY346379.1
OY346380.1
OY346381.1
OY346382.1
OY346383.1
OY346384.1
OY346385.1
OY346386.1
OY346387.1
OY346388.1
OY346389.1
OY346390.1
OY346391.1
OY346392.1
OY346393.1
OY346394.1
OY346395.1
OY346396.1
OY346397.1
OY346398.1
OY346399.1
OY346400.1
OY346401.1
OY346402.1
OY346403.1
OY346404.1
OY346405.1
OY346406.1
OY346407.1
OY346408.1
OY346409.1
OY346410.1
OY346411.1
OY346412.1
OY346413.1
OY346414.1
OY346415.1
OY346416.1
OY346417.1
OY346418.1
OY346419.1
OY346420.1
OY346421.1
OY346422.1
OY346423.1
OY346424.1
OY346425.1
OY346426.1
OY346427.1
OY346428.1
OY346429.1
OY346430.1
OY346431.1
OY346432.1
OY346433.1
OY346434.1
OY346435.1
OY346436.1
OY346437.1
OY346438.1
OY346439.1
OY346440.1
OY346441.1
OY346442.1
OY346443.1
OY346444.1
OY346445.1
OY346446.1
OY346447.1
OY346448.1
OY346449.1
OY346450.1
OY346451.1
OY346452.1
OY346453.1
OY346454.1
OY346455.1
OY346456.1
OY346457.1
OY346458.1
OY346459.1
OY346460.1
OY346461.1
OY346462.1
OY346463.1
OY346464.1
OY346465.1
OY346466.1
OY346467.1
OY346468.1
OY346469.1
OY346470.1
OY346471.1
OY346472.1
OY346473.1
OY346474.1
OY346475.1
OY346476.1
OY346477.1
OY346478.1
OY346479.1
OY346480.1
OY346481.1
OY346482.1
OY346483.1
OY346484.1
OY346485.1
OY346486.1
OY346487.1
OY346488.1
OY346489.1
OY346490.1
OY346491.1
OY346492.1
OY346493.1
OY346494.1
OY346495.1
OY346496.1
OY346497.1
OY346498.1
OY346499.1
OY346500.1
OY346501.1
OY346502.1
OY346503.1
OY346504.1
OY346505.1
OY346506.1
OY346507.1
OY346508.1
OY346509.1
OY346510.1
OY346511.1
OY346512.1
OY346513.1
OY346514.1
OY346515.1
OY346516.1
OY346517.1
OY346518.1
OY346519.1
OY346520.1
OY346521.1
OY346522.1
OY346523.1
OY346524.1
OY346525.1
OY346526.1
OY346527.1
OY346528.1
OY346529.1
OY346530.1
OY346531.1
OY346532.1
OY346533.1
OY346534.1
OY346535.1
OY346536.1
OY346537.1
OY346538.1
OY346539.1
OY346540.1
OY346541.1
OY346542.1
OY346543.1
OY346544.1
OY346545.1
OY346546.1
OY346547.1
OY346548.1
OY346549.1
OY346550.1
OY346551.1
OY346552.1
OY346553.1
OY346554.1
OY346555.1
OY346556.1
OY346557.1
OY346558.1
OY346559.1
OY346560.1
OY346561.1
OY346562.1
OY346563.1
OY346564.1
OY346565.1
OY346566.1
OY346567.1
OY346568.1
OY346569.1
OY346570.1
OY346571.1
OY346572.1
OY346573.1
OY346574.1
OY346575.1
OY346576.1
OY346577.1
OY346578.1
OY346579.1
OY346580.1
OY346581.1
OY346582.1
OY346583.1
OY346584.1
OY346585.1
OY346586.1
OY346587.1
OY346588.1
OY346589.1
OY346590.1
OY346591.1
OY346592.1
OY346593.1
OY346594.1
OY346595.1
OY346596.1
OY346597.1
OY346598.1
OY346599.1
OY346600.1
OY346601.1
OY346602.1
OY346603.1
OY346604.1
OY346605.1
OY346606.1
OY346607.1
OY346608.1
OY346609.1
OY346610.1
OY346611.1
OY346612.1
OY346613.1
OY346614.1
OY346615.1
OY346616.1
OY346617.1
OY346618.1
OY346619.1
OY346620.1
OY346621.1
OY346622.1
OY346623.1
OY346624.1
OY346625.1
OY346626.1
OY346627.1
OY346628.1
OY346629.1
OY346630.1
OY346631.1
OY346632.1
OY346633.1
OY346634.1
OY346635.1
OY346636.1
OY346637.1
OY346638.1
OY346639.1
OY346640.1
OY346641.1
OY346642.1
OY346643.1
OY346644.1
OY346645.1
OY346646.1
OY346647.1
OY346648.1
OY346649.1
OY346650.1
OY346651.1
OY346652.1
OY346653.1
OY346654.1
OY346655.1
OY346656.1
OY346657.1
OY346658.1
OY346659.1
OY346660.1
OY346661.1
OY346662.1
OY346663.1
OY346664.1
OY346665.1
OY346666.1
OY346667.1
OY346668.1
OY346669.1
OY346670.1
OY346671.1
OY346672.1
OY346673.1
OY346674.1
OY346675.1
OY346676.1
OY346677.1
OY346678.1
OY346679.1
OY346680.1
OY346681.1
OY346682.1
OY346683.1
OY346684.1
OY346685.1
OY346686.1
OY346687.1
OY346688.1
OY346689.1
OY346690.1
OY346691.1
OY346692.1
OY346693.1
OY346694.1
OY346695.1
OY346696.1
OY346697.1
OY346698.1
OY346699.1
OY346700.1
OY346701.1
OY346702.1
OY346703.1
OY346704.1
OY346705.1
OY346706.1
OY346707.1
OY346708.1
OY346709.1
OY346710.1
OY346711.1
OY346712.1
OY346713.1
OY346714.1
OY346715.1
OY346716.1
OY346717.1
OY346718.1
OY346719.1
OY346720.1
OY346721.1
OY346722.1
OY346723.1
OY346724.1
OY346725.1
OY346726.1
OY346727.1
OY346728.1
OY346729.1
OY346730.1
OY346731.1
OY346732.1
OY346733.1
OY346734.1
OY346735.1
OY346736.1
OY346737.1
OY346738.1
OY346739.1
OY346740.1
OY346741.1
OY346742.1
OY346743.1
OY346744.1
OY346745.1
OY346746.1
OY346747.1
OY346748.1
OY346749.1
OY346750.1
OY346751.1
OY346752.1
OY346753.1
OY346754.1
OY346755.1
OY346756.1
OY346757.1
OY346758.1
OY346759.1
OY346760.1
OY346761.1
OY346762.1
OY346763.1
OY346764.1
OY346765.1
OY346766.1
OY346767.1
OY346768.1
OY346769.1
OY346770.1
OY346771.1
OY346772.1
OY346773.1
OY346774.1
OY346775.1
OY346776.1
OY346777.1
OY346778.1
OY346779.1
OY346780.1
OY346781.1
OY346782.1
OY346783.1
OY346784.1
OY346785.1
OY346786.1
OY346787.1
OY346788.1
OY346789.1
OY346790.1
OY346791.1
OY346792.1
OY346793.1
OY346794.1
OY346795.1
OY346796.1
OY346797.1
OY346798.1
OY346799.1
OY346800.1
OY346801.1
OY346802.1
OY346803.1
OY346804.1
OY346805.1
OY346806.1
OY346807.1
OY346808.1
OY346809.1
OY346810.1
OY346811.1
OY346812.1
OY346813.1
OY346814.1
OY346815.1
OY346816.1
OY346817.1
OY346818.1
OY346819.1
OY346820.1
OY346821.1
OY346822.1
OY346823.1
OY346824.1
OY346825.1
OY346826.1
OY346827.1
OY346828.1
OY346829.1
OY346830.1
OY346831.1
OY346832.1
OY346833.1
OY346834.1
OY346835.1
OY346836.1
OY346837.1
OY346838.1
OY346839.1
OY346840.1
OY346841.1
OY346842.1
OY346843.1
OY346844.1
OY346845.1
OY346846.1
OY346847.1
OY346848.1
OY346849.1
OY346850.1
OY346851.1
OY346852.1
OY346853.1
OY346854.1
OY346855.1
OY346856.1
OY346857.1
OY346858.1
OY346859.1
OY346860.1
OY346861.1
OY346862.1
OY346863.1
OY346864.1
OY346865.1
OY346866.1
OY346867.1
OY346868.1
OY346869.1
OY346870.1
OY346871.1
OY346872.1
OY346873.1
OY346874.1
OY346875.1
OY346876.1
OY346877.1
OY346878.1
OY346879.1
OY346880.1
OY346881.1
OY346882.1
OY346883.1
OY346884.1
OY346885.1
OY346886.1
OY346887.1
OY346888.1
OY346889.1
OY346890.1
OY346891.1
OY346892.1
OY346893.1
OY346894.1
OY346895.1
OY346896.1
OY346897.1
OY346898.1
OY346899.1
OY346900.1
OY346901.1
OY346902.1
OY346903.1
OY346904.1
OY346905.1
OY346906.1
OY346907.1
OY346908.1
OY346909.1
OY346910.1
OY346911.1
OY346912.1
OY346913.1
OY346914.1
OY346915.1
OY346916.1
OY346917.1
OY346918.1
OY346919.1
OY346920.1
OY346921.1
OY346922.1
OY346923.1
OY346924.1
OY346925.1
OY346926.1
OY346927.1
OY346928.1
OY346929.1
OY346930.1
OY346931.1
OY346932.1
OY346933.1
OY346934.1
OY346935.1
OY346936.1
OY346937.1
OY346938.1
OY346939.1
OY346940.1
OY346941.1
OY346942.1
OY346943.1
OY346944.1
OY346945.1
OY346946.1
OY346947.1
OY346948.1
OY346949.1
OY346950.1
OY346951.1
OY346952.1
OY346953.1
OY346954.1
OY346955.1
OY346956.1
OY346957.1
OY346958.1
OY346959.1
OY346960.1
OY346961.1
OY346962.1
OY346963.1
OY346964.1
OY346965.1
OY346966.1
OY346967.1
OY346968.1
OY346969.1
OY346970.1
OY346971.1
OY346972.1
OY346973.1
OY346974.1
OY346975.1
OY346976.1
OY346977.1
OY346978.1
OY346979.1
OY346980.1
OY346981.1
OY346982.1
OY346983.1
OY346984.1
OY346985.1
OY346986.1
OY346987.1
OY346988.1
OY346989.1
OY346990.1
OY346991.1
OY346992.1
OY346993.1
OY346994.1
OY346995.1
OY346996.1
OY346997.1
OY346998.1
OY346999.1
OY347000.1
OY347001.1
OY347002.1
OY347003.1
OY347004.1
OY347005.1
OY347006.1
OY347007.1
OY347008.1
OY347009.1
OY347010.1
OY347011.1
OY347012.1
OY347013.1
OY347014.1
OY347015.1
OY347016.1
OY347017.1
OY347018.1
OY347019.1
OY347020.1
OY347021.1
OY347022.1
OY347023.1
OY347024.1
OY347025.1
OY347026.1
OY347027.1
OY347028.1
OY347029.1
OY347030.1
OY347031.1
OY347032.1
OY347033.1
OY347034.1
OY347035.1
OY347036.1
OY347037.1
OY347038.1
OY347039.1
OY347040.1
OY347041.1
OY347042.1
OY347043.1
OY347044.1
OY347045.1
OY347046.1
OY347047.1
OY347048.1
OY347049.1
OY347050.1
OY347051.1
OY347052.1
OY347053.1
OY347054.1
OY347055.1
OY347056.1
OY347057.1
OY347058.1
OY347059.1
OY347060.1
OY347061.1
OY347062.1
OY347063.1
OY347064.1
OY347065.1
OY347066.1
OY347067.1
OY347068.1
OY347069.1
OY347070.1
OY347071.1
OY347072.1
OY347073.1
OY347074.1
OY347075.1
OY347076.1
OY347077.1
OY347078.1
OY347079.1
OY347080.1
OY347081.1
OY347082.1
OY347083.1
OY347084.1
OY347085.1
OY347086.1
OY347087.1
OY347088.1
OY347089.1
OY347090.1
OY347091.1
OY347092.1
OY347093.1
OY347094.1
OY347095.1
OY347096.1
OY347097.1
OY347098.1
OY347099.1
OY347100.1
OY347101.1
OY347102.1
OY347103.1
OY347104.1
OY347105.1
OY347106.1
OY347107.1
OY347108.1
OY347109.1
OY347110.1
OY347111.1
OY347112.1
OY347113.1
OY347114.1
OY347115.1
OY347116.1
OY347117.1
OY347118.1
OY347119.1
OY347120.1
OY347121.1
OY347122.1
OY347123.1
OY347124.1
OY347125.1
OY347126.1
OY347127.1
OY347128.1
OY347129.1
OY347130.1
OY347131.1
OY347132.1
OY347133.1
OY347134.1
OY347135.1
OY347136.1
OY347137.1
OY347138.1
OY347139.1
OY347140.1
OY347141.1
OY347142.1
OY347143.1
OY347144.1
OY347145.1
OY347146.1
OY347147.1
OY347148.1
OY347149.1
OY347150.1
OY347151.1
OY347152.1
OY347153.1
OY347154.1
OY347155.1
OY347156.1
OY347157.1
OY347158.1
OY347159.1
OY347160.1
OY347161.1
OY347162.1
OY347163.1
OY347164.1
OY347165.1
OY347166.1
OY347167.1
OY347168.1
OY347169.1
OY347170.1
OY347171.1
OY347172.1
OY347173.1
OY347174.1
OY347175.1
OY347176.1
OY347177.1
OY347178.1
OY347179.1
OY347180.1
OY347181.1
OY347182.1
OY347183.1
OY347184.1
OY347185.1
OY347186.1
OY347187.1
OY347188.1
OY347189.1
OY347190.1
OY347191.1
OY347192.1
OY347193.1
OY347194.1
OY347195.1
OY347196.1
OY347197.1
OY347198.1
OY347199.1
OY347200.1
OY347201.1
OY347202.1
OY347203.1
OY347204.1
OY347205.1
OY347206.1
OY347207.1
OY347208.1
OY347209.1
OY347210.1
OY347211.1
OY347212.1
OY347213.1
OY347214.1
OY347215.1
OY347216.1
OY347217.1
OY347218.1
OY347219.1
OY347220.1
OY347221.1
OY347222.1
OY347223.1
OY347224.1
OY347225.1
OY347226.1
OY347227.1
OY347228.1
OY347229.1
OY347230.1
OY347231.1
OY347232.1
OY347233.1
OY347234.1
OY347235.1
OY347236.1
OY347237.1
OY347238.1
OY347239.1
OY347240.1
OY347241.1
OY347242.1
OY347243.1
OY347244.1
OY347245.1
OY347246.1
OY347247.1
OY347248.1
OY347249.1
OY347250.1
OY347251.1
OY347252.1
OY347253.1
OY347254.1
OY347255.1
OY347256.1
OY347257.1
OY347258.1
OY347259.1
OY347260.1
OY347261.1
OY347262.1
OY347263.1
OY347264.1
OY347265.1
OY347266.1
OY347267.1
OY347268.1
OY347269.1
OY347270.1
OY347271.1
OY347272.1
OY347273.1
OY347274.1
OY347275.1
OY347276.1
OY347277.1
OY347278.1
OY347279.1
OY347280.1
OY347281.1
OY347282.1
OY347283.1
OY347284.1
OY347285.1
OY347286.1
OY347287.1
OY347288.1
OY347289.1
OY347290.1
OY347291.1
OY347292.1
OY347293.1
OY347294.1
OY347295.1
OY347296.1
OY347297.1
OY347298.1
OY347299.1
OY347300.1
OY347301.1
OY347302.1
OY347303.1
OY347304.1
OY347305.1
OY347306.1
OY347307.1
OY347308.1
OY347309.1
OY347310.1
OY347311.1
OY347312.1
OY347313.1
OY347314.1
OY347315.1
OY347316.1
OY347317.1
OY347318.1
OY347319.1
OY347320.1
OY347321.1
OY347322.1
OY347323.1
OY347324.1
OY347325.1
OY347326.1
OY347327.1
OY347328.1
OY347329.1
OY347330.1
OY347331.1
OY347332.1
OY347333.1
OY347334.1
OY347335.1
OY347336.1
OY347337.1
OY347338.1
OY347339.1
OY347340.1
OY347341.1
OY347342.1
OY347343.1
OY347344.1
OY347345.1
OY347346.1
OY347347.1
OY347348.1
OY347349.1
OY347350.1
OY347351.1
OY347352.1
OY347353.1
OY347354.1
OY347355.1
OY347356.1
OY347357.1
OY347358.1
OY347359.1
OY347360.1
OY347361.1
OY347362.1
OY347363.1
OY347364.1
OY347365.1
OY347366.1
OY347367.1
OY347368.1
OY347369.1
OY347370.1
OY347371.1
OY347372.1
OY347373.1
OY347374.1
OY347375.1
OY347376.1
OY347377.1
OY347378.1
OY347379.1
OY347380.1
OY347381.1
OY347382.1
OY347383.1
OY347384.1
OY347385.1
OY347386.1
OY347387.1
OY347388.1
OY347389.1
OY347390.1
OY347391.1
OY347392.1
OY347393.1
OY347394.1
OY347395.1
OY347396.1
OY347397.1
OY347398.1
OY347399.1
OY347400.1
OY347401.1
OY347402.1
OY347403.1
OY347404.1
OY347405.1
OY347406.1
OY347407.1
OY347408.1
OY347409.1
OY347410.1
OY347411.1
OY347412.1
OY347413.1
OY347414.1
OY347415.1
OY347416.1
OY347417.1
OY347418.1
OY347419.1
OY347420.1
OY347421.1
OY347422.1
OY347423.1
OY347424.1
OY347425.1
OY347426.1
OY347427.1
OY347428.1
OY347429.1
OY347430.1
OY347431.1
OY347432.1
OY347433.1
OY347434.1
OY347435.1
OY347436.1
OY347437.1
OY347438.1
OY347439.1
OY347440.1
OY347441.1
OY347442.1
OY347443.1
OY347444.1
OY347445.1
OY347446.1
OY347447.1
OY347448.1
OY347449.1
OY347450.1
OY347451.1
OY347452.1
OY347453.1
OY347454.1
OY347455.1
OY347456.1
OY347457.1
OY347458.1
OY347459.1
OY347460.1
OY347461.1
OY347462.1
OY347463.1
OY347464.1
OY347465.1
OY347466.1
OY347467.1
OY347468.1
OY347469.1
OY347470.1
OY347471.1
OY347472.1
OY347473.1
OY347474.1
OY347475.1
OY347476.1
OY347477.1
OY347478.1
OY347479.1
OY347480.1
OY347481.1
OY347482.1
OY347483.1
OY347484.1
OY347485.1
OY347486.1
OY347487.1
OY347488.1
OY347489.1
OY347490.1
OY347491.1
OY347492.1
OY347493.1
OY347494.1
OY347495.1
OY347496.1
OY347497.1
OY347498.1
OY347499.1
OY347500.1
OY347501.1
OY347502.1
OY347503.1
OY347504.1
OY347505.1
OY347506.1
OY347507.1
OY347508.1
OY347509.1
OY347510.1
OY347511.1
OY347512.1
OY347513.1
OY347514.1
OY347515.1
OY347516.1
OY347517.1
OY347518.1
OY347519.1
OY347520.1
OY347521.1
OY347522.1
OY347523.1
OY347524.1
OY347525.1
OY347526.1
OY347527.1
OY347528.1
OY347529.1
OY347530.1
OY347531.1
OY347532.1
OY347533.1
OY347534.1
OY347535.1
OY347536.1
OY347537.1
OY347538.1
OY347539.1
OY347540.1
OY347541.1
OY347542.1
OY347543.1
OY347544.1
OY347545.1
OY347546.1
OY347547.1
OY347548.1
OY347549.1
OY347550.1
OY347551.1
OY347552.1
OY347553.1
OY347554.1
OY347555.1
OY347556.1
OY347557.1
OY347558.1
OY347559.1
OY347560.1
OY347561.1
OY347562.1
OY347563.1
OY347564.1
OY347565.1
OY347566.1
OY347567.1
OY347568.1
OY347569.1
OY347570.1
OY347571.1
OY347572.1
OY347573.1
OY347574.1
OY347575.1
OY347576.1
OY347577.1
OY347578.1
OY347579.1
OY347580.1
OY347581.1
OY347582.1
OY347583.1
OY347584.1
OY347585.1
OY347586.1
OY347587.1
OY347588.1
OY347589.1
OY347590.1
OY347591.1
OY347592.1
OY347593.1
OY347594.1
OY347595.1
OY347596.1
OY347597.1
OY347598.1
OY347599.1
OY347600.1
OY347601.1
OY347602.1
OY347603.1
OY347604.1
OY347605.1
OY347606.1
OY347607.1
OY347608.1
OY347609.1
OY347610.1
OY347611.1
OY347612.1
OY347613.1
OY347614.1
OY347615.1
OY347616.1
OY347617.1
OY347618.1
OY347619.1
OY347620.1
OY347621.1
OY347622.1
OY347623.1
OY347624.1
OY347625.1
OY347626.1
OY347627.1
OY347628.1
OY347629.1
OY347630.1
OY347631.1
OY347632.1
OY347633.1
OY347634.1
OY347635.1
OY347636.1
OY347637.1
OY347638.1
OY347639.1
OY347640.1
OY347641.1
OY347642.1
OY347643.1
OY347644.1
OY347645.1
OY347646.1
OY347647.1
OY347648.1
OY347649.1
OY347650.1
OY347651.1
OY347652.1
OY347653.1
OY347654.1
OY347655.1
OY347656.1
OY347657.1
OY347658.1
OY347659.1
OY347660.1
OY347661.1
OY347662.1
OY347663.1
OY347664.1
OY347665.1
OY347666.1
OY347667.1
OY347668.1
OY347669.1
OY347670.1
OY347671.1
OY347672.1
OY347673.1
OY347674.1
OY347675.1
OY347676.1
OY347677.1
OY347678.1
OY347679.1
OY347680.1
OY347681.1
OY347682.1
OY347683.1
OY347684.1
OY347685.1
OY347686.1
OY347687.1
OY347688.1
OY347689.1
OY347690.1
OY347691.1
OY347692.1
OY347693.1
OY347694.1
OY347695.1
OY347696.1
OY347697.1
OY347698.1
OY347699.1
OY347700.1
OY347701.1
OY347702.1
OY347703.1
OY347704.1
OY347705.1
OY347706.1
OY347707.1
OY347708.1
OY347709.1
OY347710.1
OY347711.1
OY347712.1
OY347713.1
OY347714.1
OY347715.1
OY347716.1
OY347717.1
OY347718.1
OY347719.1
OY347720.1
OY347721.1
OY347722.1
OY347723.1
OY347724.1
OY347725.1
OY347726.1
OY347727.1
OY347728.1
OY347729.1
OY347730.1
OY347731.1
OY347732.1
OY347733.1
OY347734.1
OY347735.1
OY347736.1
OY347737.1
OY347738.1
OY347739.1
OY347740.1
OY347741.1
OY347742.1
OY347743.1
OY347744.1
OY347745.1
OY347746.1
OY347747.1
OY347748.1
OY347749.1
OY347750.1
OY347751.1
OY347752.1
OY347753.1
OY347754.1
OY347755.1
OY347756.1
OY347757.1
OY347758.1
OY347759.1
OY347760.1
OY347761.1
OY347762.1
OY347763.1
OY347764.1
OY347765.1
OY347766.1
OY347767.1
OY347768.1
OY347769.1
OY347770.1
OY347771.1
OY347772.1
OY347773.1
OY347774.1
OY347775.1
OY347776.1
OY347777.1
OY347778.1
OY347779.1
OY347780.1
OY347781.1
OY347782.1
OY347783.1
OY347784.1
OY347785.1
OY347786.1
OY347787.1
OY347788.1
OY347789.1
OY347790.1
OY347791.1
OY347792.1
OY347793.1
OY347794.1
OY347795.1
OY347796.1
OY347797.1
OY347798.1
OY347799.1
OY347800.1
OY347801.1
OY347802.1
OY347803.1
OY347804.1
OY347805.1
OY347806.1
OY347807.1
OY347808.1
OY347809.1
OY347810.1
OY347811.1
OY347812.1
OY347813.1
OY347814.1
OY347815.1
OY347816.1
OY347817.1
OY347818.1
OY347819.1
OY347820.1
OY347821.1
OY347822.1
OY347823.1
OY347824.1
OY347825.1
OY347826.1
OY347827.1
OY347828.1
OY347829.1
OY347830.1
OY347831.1
OY347832.1
OY347833.1
OY347834.1
OY347835.1
OY347836.1
OY347837.1
OY347838.1
OY347839.1
OY347840.1
OY347841.1
OY347842.1
OY347843.1
OY347844.1
OY347845.1
OY347846.1
OY347847.1
OY347848.1
OY347849.1
OY347850.1
OY347851.1
OY347852.1
OY347853.1
OY347854.1
OY347855.1
OY347856.1
OY347857.1
OY347858.1
OY347859.1
OY347860.1
OY347861.1
OY347862.1
OY347863.1
OY347864.1
OY347865.1
OY347866.1
OY347867.1
OY347868.1
OY347869.1
OY347870.1
OY347871.1
OY347872.1
OY347873.1
OY347874.1
OY347875.1
OY347876.1
OY347877.1
OY347878.1
OY347879.1
OY347880.1
OY347881.1
OY347882.1
OY347883.1
OY347884.1
OY347885.1
OY347886.1
OY347887.1
OY347888.1
OY347889.1
OY347890.1
OY347891.1
OY347892.1
OY347893.1
OY347894.1
OY347895.1
OY347896.1
OY347897.1
OY347898.1
OY347899.1
OY347900.1
OY347901.1
OY347902.1
OY347903.1
OY347904.1
OY347905.1
OY347906.1
OY347907.1
OY347908.1
OY347909.1
OY347910.1
OY347911.1
OY347912.1
OY347913.1
OY347914.1
OY347915.1
OY347916.1
OY347917.1
OY347918.1
OY347919.1
OY347920.1
OY347921.1
OY347922.1
OY347923.1
OY347924.1
OY347925.1
OY347926.1
OY347927.1
OY347928.1
OY347929.1
OY347930.1
OY347931.1
OY347932.1
OY347933.1
OY347934.1
OY347935.1
OY347936.1
OY347937.1
OY347938.1
OY347939.1
OY347940.1
OY347941.1
OY347942.1
OY347943.1
OY347944.1
OY347945.1
OY347946.1
OY347947.1
OY347948.1
OY347949.1
OY347950.1
OY347951.1
OY347952.1
OY347953.1
OY347954.1
OY347955.1
OY347956.1
OY347957.1
OY347958.1
OY347959.1
OY347960.1
OY347961.1
OY347962.1
OY347963.1
OY347964.1
OY347965.1
OY347966.1
OY347967.1
OY347968.1
OY347969.1
OY347970.1
OY347971.1
OY347972.1
OY347973.1
OY347974.1
OY347975.1
OY347976.1
OY347977.1
OY347978.1
OY347979.1
OY347980.1
OY347981.1
OY347982.1
OY347983.1
OY347984.1
OY347985.1
OY347986.1
OY347987.1
OY347988.1
OY347989.1
OY347990.1
OY347991.1
OY347992.1
OY347993.1
OY347994.1
OY347995.1
OY347996.1
OY347997.1
OY347998.1
OY347999.1
OY348000.1
OY348001.1
OY348002.1
OY348003.1
OY348004.1
OY348005.1
OY348006.1
OY348007.1
OY348008.1
OY348009.1
OY348010.1
OY348011.1
OY348012.1
OY348013.1
OY348014.1
OY348015.1
OY348016.1
OY348017.1
OY348018.1
OY348019.1
OY348020.1
OY348021.1
OY348022.1
OY348023.1
OY348024.1
OY348025.1
OY348026.1
OY348027.1
OY348028.1
OY348029.1
OY348030.1
OY348031.1
OY348032.1
OY348033.1
OY348034.1
OY348035.1
OY348036.1
OY348037.1
OY348038.1
OY348039.1
OY348040.1
OY348041.1
OY348042.1
OY348043.1
OY348044.1
OY348045.1
OY348046.1
OY348047.1
OY348048.1
OY348049.1
OY348050.1
OY348051.1
OY348052.1
OY348053.1
OY348054.1
OY348055.1
OY348056.1
OY348057.1
OY348058.1
OY348059.1
OY348060.1
OY348061.1
OY348062.1
OY348063.1
OY348064.1
OY348065.1
OY348066.1
OY348067.1
OY348068.1
OY348069.1
OY348070.1
OY348071.1
OY348072.1
OY348073.1
OY348074.1
OY348075.1
OY348076.1
OY348077.1
OY348078.1
OY348079.1
OY348080.1
OY348081.1
OY348082.1
OY348083.1
OY348084.1
OY348085.1
OY348086.1
OY348087.1
OY348088.1
OY348089.1
OY348090.1
OY348091.1
OY348092.1
OY348093.1
OY348094.1
OY348095.1
OY348096.1
OY348097.1
OY348098.1
OY348099.1
OY348100.1
OY348101.1
OY348102.1
OY348103.1
OY348104.1
OY348105.1
OY348106.1
OY348107.1
OY348108.1
OY348109.1
OY348110.1
OY348111.1
OY348112.1
OY348113.1
OY348114.1
OY348115.1
OY348116.1
OY348117.1
OY348118.1
OY348119.1
OY348120.1
OY348121.1
OY348122.1
OY348123.1
OY348124.1
OY348125.1
OY348126.1
OY348127.1
OY348128.1
OY348129.1
OY348130.1
OY348131.1
OY348132.1
OY348133.1
OY348134.1
OY348135.1
OY348136.1
OY348137.1
OY348138.1
OY348139.1
OY348140.1
OY348141.1
OY348142.1
OY348143.1
OY348144.1
OY348145.1
OY348146.1
OY348147.1
OY348148.1
OY348149.1
OY348150.1
OY348151.1
OY348152.1
OY348153.1
OY348154.1
OY348155.1
OY348156.1
OY348157.1
OY348158.1
OY348159.1
OY348160.1
OY348161.1
OY348162.1
OY348163.1
OY348164.1
OY348165.1
OY348166.1
OY348167.1
OY348168.1
OY348169.1
OY348170.1
OY348171.1
OY348172.1
OY348173.1
OY348174.1
OY348175.1
OY348176.1
OY348177.1
OY348178.1
OY348179.1
OY348180.1
OY348181.1
OY348182.1
OY348183.1
OY348184.1
OY348185.1
OY348186.1
OY348187.1
OY348188.1
OY348189.1
OY348190.1
OY348191.1
OY348192.1
OY348193.1
OY348194.1
OY348195.1
OY348196.1
OY348197.1
OY348198.1
OY348199.1
OY348200.1
OY348201.1
OY348202.1
OY348203.1
OY348204.1
OY348205.1
OY348206.1
OY348207.1
OY348208.1
OY348209.1
OY348210.1
OY348211.1
OY348212.1
OY348213.1
OY348214.1
OY348215.1
OY348216.1
OY348217.1
OY348218.1
OY348219.1
OY348220.1
OY348221.1
OY348222.1
OY348223.1
OY348224.1
OY348225.1
OY348226.1
OY348227.1
OY348228.1
OY348229.1
OY348230.1
OY348231.1
OY348232.1
OY348233.1
OY348234.1
OY348235.1
OY348236.1
OY348237.1
OY348238.1
OY348239.1
OY348240.1
OY348241.1
OY348242.1
OY348243.1
OY348244.1
OY348245.1
OY348246.1
OY348247.1
OY348248.1
OY348249.1
OY348250.1
OY348251.1
OY348252.1
OY348253.1
OY348254.1
OY348255.1
OY348256.1
OY348257.1
OY348258.1
OY348259.1
OY348260.1
OY348261.1
OY348262.1
OY348263.1
OY348264.1
OY348265.1
OY348266.1
OY348267.1
OY348268.1
OY348269.1
OY348270.1
OY348271.1
OY348272.1
OY348273.1
OY348274.1
OY348275.1
OY348276.1
OY348277.1
OY348278.1
OY348279.1
OY348280.1
OY348281.1
OY348282.1
OY348283.1
OY348284.1
OY348285.1
OY348286.1
OY348287.1
OY348288.1
OY348289.1
OY348290.1
OY348291.1
OY348292.1
OY348293.1
OY348294.1
OY348295.1
OY348296.1
OY348297.1
OY348298.1
OY348299.1
OY348300.1
OY348301.1
OY348302.1
OY348303.1
OY348304.1
OY348305.1
OY348306.1
OY348307.1
OY348308.1
OY348309.1
OY348310.1
OY348311.1
OY348312.1
OY348313.1
OY348314.1
OY348315.1
OY348316.1
OY348317.1
OY348318.1
OY348319.1
OY348320.1
OY348321.1
OY348322.1
OY348323.1
OY348324.1
OY348325.1
OY348326.1
OY348327.1
OY348328.1
OY348329.1
OY348330.1
OY348331.1
OY348332.1
OY348333.1
OY348334.1
OY348335.1
OY348336.1
OY348337.1
OY348338.1
OY348339.1
OY348340.1
OY348341.1
OY348342.1
OY348343.1
OY348344.1
OY348345.1
OY348346.1
OY348347.1
OY348348.1
OY348349.1
OY348350.1
OY348351.1
OY348352.1
OY348353.1
OY348354.1
OY348355.1
OY348356.1
OY348357.1
OY348358.1
OY348359.1
OY348360.1
OY348361.1
OY348362.1
OY348363.1
OY348364.1
OY348365.1
OY348366.1
OY348367.1
OY348368.1
OY348369.1
OY348370.1
OY348371.1
OY348372.1
OY348373.1
OY348374.1
OY348375.1
OY348376.1
OY348377.1
OY348378.1
OY348379.1
OY348380.1
OY348381.1
OY348382.1
OY348383.1
OY348384.1
OY348385.1
OY348386.1
OY348387.1
OY348388.1
OY348389.1
OY348390.1
OY348391.1
OY348392.1
OY348393.1
OY348394.1
OY348395.1
OY348396.1
OY348397.1
OY348398.1
OY348399.1
OY348400.1
OY348401.1
OY348402.1
OY348403.1
OY348404.1
OY348405.1
OY348406.1
OY348407.1
OY348408.1
OY348409.1
OY348410.1
OY348411.1
OY348412.1
OY348413.1
OY348414.1
OY348415.1
OY348416.1
OY348417.1
OY348418.1
OY348419.1
OY348420.1
OY348421.1
OY348422.1
OY348423.1
OY348424.1
OY348425.1
OY348426.1
OY348427.1
OY348428.1
OY348429.1
OY348430.1
OY348431.1
OY348432.1
OY348433.1
OY348434.1
OY348435.1
OY348436.1
OY348437.1
OY348438.1
OY348439.1
OY348440.1
OY348441.1
OY348442.1
OY348443.1
OY348444.1
OY348445.1
OY348446.1
OY348447.1
OY348448.1
OY348449.1
OY348450.1
OY348451.1
OY348452.1
OY348453.1
OY348454.1
OY348455.1
OY348456.1
OY348457.1
OY348458.1
OY348459.1
OY348460.1
OY348461.1
OY348462.1
OY348463.1
OY348464.1
OY348465.1
OY348466.1
OY348467.1
OY348468.1
OY348469.1
OY348470.1
OY348471.1
OY348472.1
OY348473.1
OY348474.1
OY348475.1
OY348476.1
OY348477.1
OY348478.1
OY348479.1
OY348480.1
OY348481.1
OY348482.1
OY348483.1
OY348484.1
OY348485.1
OY348486.1
OY348487.1
OY348488.1
OY348489.1
OY348490.1
OY348491.1
OY348492.1
OY348493.1
OY348494.1
OY348495.1
OY348496.1
OY348497.1
OY348498.1
OY348499.1
OY348500.1
OY348501.1
OY348502.1
OY348503.1
OY348504.1
OY348505.1
OY348506.1
OY348507.1
OY348508.1
OY348509.1
OY348510.1
OY348511.1
OY348512.1
OY348513.1
OY348514.1
OY348515.1
OY348516.1
OY348517.1
OY348518.1
OY348519.1
OY348520.1
OY348521.1
OY348522.1
OY348523.1
OY348524.1
OY348525.1
OY348526.1
OY348527.1
OY348528.1
OY348529.1
OY348530.1
OY348531.1
OY348532.1
OY348533.1
OY348534.1
OY348535.1
OY348536.1
OY348537.1
OY348538.1
OY348539.1
OY348540.1
OY348541.1
OY348542.1
OY348543.1
OY348544.1
OY348545.1
OY348546.1
OY348547.1
OY348548.1
OY348549.1
OY348550.1
OY348551.1
OY348552.1
OY348553.1
OY348554.1
OY348555.1
OY348556.1
OY348557.1
OY348558.1
OY348559.1
OY348560.1
OY348561.1
OY348562.1
OY348563.1
OY348564.1
OY348565.1
OY348566.1
OY348567.1
OY348568.1
OY348569.1
OY348570.1
OY348571.1
OY348572.1
OY348573.1
OY348574.1
OY348575.1
OY348576.1
OY348577.1
OY348578.1
OY348579.1
OY348580.1
OY348581.1
OY348582.1
OY348583.1
OY348584.1
OY348585.1
OY348586.1
OY348587.1
OY348588.1
OY348589.1
OY348590.1
OY348591.1
OY348592.1
OY348593.1
OY348594.1
OY348595.1
OY348596.1
OY348597.1
OY348598.1
OY348599.1
OY348600.1
OY348601.1
OY348602.1
OY348603.1
OY348604.1
OY348605.1
OY348606.1
OY348607.1
OY348608.1
OY348609.1
OY348610.1
OY348611.1
OY348612.1
OY348613.1
OY348614.1
OY348615.1
OY348616.1
OY348617.1
OY348618.1
OY348619.1
OY348620.1
OY348621.1
OY348622.1
OY348623.1
OY348624.1
OY348625.1
OY348626.1
OY348627.1
OY348628.1
OY348629.1
OY348630.1
OY348631.1
OY348632.1
OY348633.1
OY348634.1
OY348635.1
OY348636.1
OY348637.1
OY348638.1
OY348639.1
OY348640.1
OY348641.1
OY348642.1
OY348643.1
OY348644.1
OY348645.1
OY348646.1
OY348647.1
OY348648.1
OY348649.1
OY348650.1
OY348651.1
OY348652.1
OY348653.1
OY348654.1
OY348655.1
OY348656.1
OY348657.1
OY348658.1
OY348659.1
OY348660.1
OY348661.1
OY348662.1
OY348663.1
OY348664.1
OY348665.1
OY348666.1
OY348667.1
OY348668.1
OY348669.1
OY348670.1
OY348671.1
OY348672.1
OY348673.1
OY348674.1
OY348675.1
OY348676.1
OY348677.1
OY348678.1
OY348679.1
OY348680.1
OY348681.1
OY348682.1
OY348683.1
OY348684.1
OY348685.1
OY348686.1
OY348687.1
OY348688.1
OY348689.1
OY348690.1
OY348691.1
OY348692.1
OY348693.1
OY348694.1
OY348695.1
OY348696.1
OY348697.1
OY348698.1
OY348699.1
OY348700.1
OY348701.1
OY348702.1
OY348703.1
OY348704.1
OY348705.1
OY348706.1
OY348707.1
OY348708.1
OY348709.1
OY348710.1
OY348711.1
OY348712.1
OY348713.1
OY348714.1
OY348715.1
OY348716.1
OY348717.1
OY348718.1
OY348719.1
OY348720.1
OY348721.1
OY348722.1
OY348723.1
OY348724.1
OY348725.1
OY348726.1
OY348727.1
OY348728.1
OY348729.1
OY348730.1
OY348731.1
OY348732.1
OY348733.1
OY348734.1
OY348735.1
OY348736.1
OY348737.1
OY348738.1
OY348739.1
OY348740.1
OY348741.1
OY348742.1
OY348743.1
OY348744.1
OY348745.1
OY348746.1
OY348747.1
OY348748.1
OY348749.1
OY348750.1
OY348751.1
OY348752.1
OY348753.1
OY348754.1
OY348755.1
OY348756.1
OY348757.1
OY348758.1
OY348759.1
OY348760.1
OY348761.1
OY348762.1
OY348763.1
OY348764.1
OY348765.1
OY348766.1
OY348767.1
OY348768.1
OY348769.1
OY348770.1
OY348771.1
OY348772.1
OY348773.1
OY348774.1
OY348775.1
OY348776.1
OY348777.1
OY348778.1
OY348779.1
OY348780.1
OY348781.1
OY348782.1
OY348783.1
OY348784.1
OY348785.1
OY348786.1
OY348787.1
OY348788.1
OY348789.1
OY348790.1
OY348791.1
OY348792.1
OY348793.1
OY348794.1
OY348795.1
OY348796.1
OY348797.1
OY348798.1
OY348799.1
OY348800.1
OY348801.1
OY348802.1
OY348803.1
OY348804.1
OY348805.1
OY348806.1
OY348807.1
OY348808.1
OY348809.1
OY348810.1
OY348811.1
OY348812.1
OY348813.1
OY348814.1
OY348815.1
OY348816.1
OY348817.1
OY348818.1
OY348819.1
OY348820.1
OY348821.1
OY348822.1
OY348823.1
OY348824.1
OY348825.1
OY348826.1
OY348827.1
OY348828.1
OY348829.1
OY348830.1
OY348831.1
OY348832.1
OY348833.1
OY348834.1
OY348835.1
OY348836.1
OY348837.1
OY348838.1
OY348839.1
OY348840.1
OY348841.1
OY348842.1
OY348843.1
OY348844.1
OY348845.1
OY348846.1
OY348847.1
OY348848.1
OY348849.1
OY348850.1
OY348851.1
OY348852.1
OY348853.1
OY348854.1
OY348855.1
OY348856.1
OY348857.1
OY348858.1
OY348859.1
OY348860.1
OY348861.1
OY348862.1
OY348863.1
OY348864.1
OY348865.1
OY348866.1
OY348867.1
OY348868.1
OY348869.1
OY348870.1
OY348871.1
OY348872.1
OY348873.1
OY348874.1
OY348875.1
OY348876.1
OY348877.1
OY348878.1
OY348879.1
OY348880.1
OY348881.1
OY348882.1
OY348883.1
OY348884.1
OY348885.1
OY348886.1
OY348887.1
OY348888.1
OY348889.1
OY348890.1
OY348891.1
OY348892.1
OY348893.1
OY348894.1
OY348895.1
OY348896.1
OY348897.1
OY348898.1
OY348899.1
OY348900.1
OY348901.1
OY348902.1
OY348903.1
OY348904.1
OY348905.1
OY348906.1
OY348907.1
OY348908.1
OY348909.1
OY348910.1
OY348911.1
OY348912.1
OY348913.1
OY348914.1
OY348915.1
OY348916.1
OY348917.1
OY348918.1
OY348919.1
OY348920.1
OY348921.1
OY348922.1
OY348923.1
OY348924.1
OY348925.1
OY348926.1
OY348927.1
OY348928.1
OY348929.1
OY348930.1
OY348931.1
OY348932.1
OY348933.1
OY348934.1
OY348935.1
OY348936.1
OY348937.1
OY348938.1
OY348939.1
OY348940.1
OY348941.1
OY348942.1
OY348943.1
OY348944.1
OY348945.1
OY348946.1
OY348947.1
OY348948.1
OY348949.1
OY348950.1
OY348951.1
OY348952.1
OY348953.1
OY348954.1
OY348955.1
OY348956.1
OY348957.1
OY348958.1
OY348959.1
OY348960.1
OY348961.1
OY348962.1
OY348963.1
OY348964.1
OY348965.1
OY348966.1
OY348967.1
OY348968.1
OY348969.1
OY348970.1
OY348971.1
OY348972.1
OY348973.1
OY348974.1
OY348975.1
OY348976.1
OY348977.1
OY348978.1
OY348979.1
OY348980.1
OY348981.1
OY348982.1
OY348983.1
OY348984.1
OY348985.1
OY348986.1
OY348987.1
OY348988.1
OY348989.1
OY348990.1
OY348991.1
OY348992.1
OY348993.1
OY348994.1
OY348995.1
OY348996.1
OY348997.1
OY348998.1
OY348999.1
OY349000.1
OY349001.1
OY349002.1
OY349003.1
OY349004.1
OY349005.1
OY349006.1
OY349007.1
OY349008.1
OY349009.1
OY349010.1
OY349011.1
OY349012.1
OY349013.1
OY349014.1
OY349015.1
OY349016.1
OY349017.1
OY349018.1
OY349019.1
OY349020.1
OY349021.1
OY349022.1
OY349023.1
OY349024.1
OY349025.1
OY349026.1
OY349027.1
OY349028.1
OY349029.1
OY349030.1
OY349031.1
OY349032.1
OY349033.1
OY349034.1
OY349035.1
OY349036.1
OY349037.1
OY349038.1
OY349039.1
OY349040.1
OY349041.1
OY349042.1
OY349043.1
OY349044.1
OY349045.1
OY349046.1
OY349047.1
OY349048.1
OY349049.1
OY349050.1
OY349051.1
OY349052.1
OY349053.1
OY349054.1
OY349055.1
OY349056.1
OY349057.1
OY349058.1
OY349059.1
OY349060.1
OY349061.1
OY349062.1
OY349063.1
OY349064.1
OY349065.1
OY349066.1
OY349067.1
OY349068.1
OY349069.1
OY349070.1
OY349071.1
OY349072.1
OY349073.1
OY349074.1
OY349075.1
OY349076.1
OY349077.1
OY349078.1
OY349079.1
OY349080.1
OY349081.1
OY349082.1
OY349083.1
OY349084.1
OY349085.1
OY349086.1
OY349087.1
OY349088.1
OY349089.1
OY349090.1
OY349091.1
OY349092.1
OY349093.1
OY349094.1
OY349095.1
OY349096.1
OY349097.1
OY349098.1
OY349099.1
OY349100.1
OY349101.1
OY349102.1
OY349103.1
OY349104.1
OY349105.1
OY349106.1
OY349107.1
OY349108.1
OY349109.1
OY349110.1
OY349111.1
OY349112.1
OY349113.1
OY349114.1
OY349115.1
OY349116.1
OY349117.1
OY349118.1
OY349119.1
OY349120.1
OY349121.1
OY349122.1
OY349123.1
OY349124.1
OY349125.1
OY349126.1
OY349127.1
OY349128.1
OY349129.1
OY349130.1
OY349131.1
OY349132.1
OY349133.1
OY349134.1
OY349135.1
OY349136.1
OY349137.1
OY349138.1
OY349139.1
OY349140.1
OY349141.1
OY349142.1
OY349143.1
OY349144.1
OY349145.1
OY349146.1
OY349147.1
OY349148.1
OY349149.1
OY349150.1
OY349151.1
OY349152.1
OY349153.1
OY349154.1
OY349155.1
OY349156.1
OY349157.1
OY349158.1
OY349159.1
OY349160.1
OY349161.1
OY349162.1
OY349163.1
OY349164.1
OY349165.1
OY349166.1
OY349167.1
OY349168.1
OY349169.1
OY349170.1
OY349171.1
OY349172.1
OY349173.1
OY349174.1
OY349175.1
OY349176.1
OY349177.1
OY349178.1
OY349179.1
OY349180.1
OY349181.1
OY349182.1
OY349183.1
OY349184.1
OY349185.1
OY349186.1
OY349187.1
OY349188.1
OY349189.1
OY349190.1
OY349191.1
OY349192.1
OY349193.1
OY349194.1
OY349195.1
OY349196.1
OY349197.1
OY349198.1
OY349199.1
OY349200.1
OY349201.1
OY349202.1
OY349203.1
OY349204.1
OY349205.1
OY349206.1
OY349207.1
OY349208.1
OY349209.1
OY349210.1
OY349211.1
OY349212.1
OY349213.1
OY349214.1
OY349215.1
OY349216.1
OY349217.1
OY349218.1
OY349219.1
OY349220.1
OY349221.1
OY349222.1
OY349223.1
OY349224.1
OY349225.1
OY349226.1
OY349227.1
OY349228.1
OY349229.1
OY349230.1
OY349231.1
OY349232.1
OY349233.1
OY349234.1
OY349235.1
OY349236.1
OY349237.1
OY349238.1
OY349239.1
OY349240.1
OY349241.1
OY349242.1
OY349243.1
OY349244.1
OY349245.1
OY349246.1
OY349247.1
OY349248.1
OY349249.1
OY349250.1
OY349251.1
OY349252.1
OY349253.1
OY349254.1
OY349255.1
OY349256.1
OY349257.1
OY349258.1
OY349259.1
OY349260.1
OY349261.1
OY349262.1
OY349263.1
OY349264.1
OY349265.1
OY349266.1
OY349267.1
OY349268.1
OY349269.1
OY349270.1
OY349271.1
OY349272.1
OY349273.1
OY349274.1
OY349275.1
OY349276.1
OY349277.1
OY349278.1
OY349279.1
OY349280.1
OY349281.1
OY349282.1
OY349283.1
OY349284.1
OY349285.1
OY349286.1
OY349287.1
OY349288.1
OY349289.1
OY349290.1
OY349291.1
OY349292.1
OY349293.1
OY349294.1
OY349295.1
OY349296.1
OY349297.1
OY349298.1
OY349299.1
OY349300.1
OY349301.1
OY349302.1
OY349303.1
OY349304.1
OY349305.1
OY349306.1
OY349307.1
OY349308.1
OY349309.1
OY349310.1
OY349311.1
OY349312.1
OY349313.1
OY349314.1
OY349315.1
OY349316.1
OY349317.1
OY349318.1
OY349319.1
OY349320.1
OY349321.1
OY349322.1
OY349323.1
OY349324.1
OY349325.1
OY349326.1
OY349327.1
OY349328.1
OY349329.1
OY349330.1
OY349331.1
OY349332.1
OY349333.1
OY349334.1
OY349335.1
OY349336.1
OY349337.1
OY349338.1
OY349339.1
OY349340.1
OY349341.1
OY349342.1
OY349343.1
OY349344.1
OY349345.1
OY349346.1
OY349347.1
OY349348.1
OY349349.1
OY349350.1
OY349351.1
OY349352.1
OY349353.1
OY349354.1
OY349355.1
OY349356.1
OY349357.1
OY349358.1
OY349359.1
OY349360.1
OY349361.1
OY349362.1
OY349363.1
OY349364.1
OY349365.1
OY349366.1
OY349367.1
OY349368.1
OY349369.1
OY349370.1
OY349371.1
OY349372.1
OY349373.1
OY349374.1
OY349375.1
OY349376.1
OY349377.1
OY349378.1
OY349379.1
OY349380.1
OY349381.1
OY349382.1
OY349383.1
OY349384.1
OY349385.1
OY349386.1
OY349387.1
OY349388.1
OY349389.1
OY349390.1
OY349391.1
OY349392.1
OY349393.1
OY349394.1
OY349395.1
OY349396.1
OY349397.1
OY349398.1
OY349399.1
OY349400.1
OY349401.1
OY349402.1
OY349403.1
OY349404.1
OY349405.1
OY349406.1
OY349407.1
OY349408.1
OY349409.1
OY349410.1
OY349411.1
OY349412.1
OY349413.1
OY349414.1
OY349415.1
OY349416.1
OY349417.1
OY349418.1
OY349419.1
OY349420.1
OY349421.1
OY349422.1
OY349423.1
OY349424.1
OY349425.1
OY349426.1
OY349427.1
OY349428.1
OY349429.1
OY349430.1
OY349431.1
OY349432.1
OY349433.1
OY349434.1
OY349435.1
OY349436.1
OY349437.1
OY349438.1
OY349439.1
OY349440.1
OY349441.1
OY349442.1
OY349443.1
OY349444.1
OY349445.1
OY349446.1
OY349447.1
OY349448.1
OY349449.1
OY349450.1
OY349451.1
OY349452.1
OY349453.1
OY349454.1
OY349455.1
OY349456.1
OY349457.1
OY349458.1
OY349459.1
OY349460.1
OY349461.1
OY349462.1
OY349463.1
OY349464.1
OY349465.1
OY349466.1
OY349467.1
OY349468.1
OY349469.1
OY349470.1
OY349471.1
OY349472.1
OY349473.1
OY349474.1
OY349475.1
OY349476.1
OY349477.1
OY349478.1
OY349479.1
OY349480.1
OY349481.1
OY349482.1
OY349483.1
OY349484.1
OY349485.1
OY349486.1
OY349487.1
OY349488.1
OY349489.1
OY349490.1
OY349491.1
OY349492.1
OY349493.1
OY349494.1
OY349495.1
OY349496.1
OY349497.1
OY349498.1
OY349499.1
OY349500.1
OY349501.1
OY349502.1
OY349503.1
OY349504.1
OY349505.1
OY349506.1
OY349507.1
OY349508.1
OY349509.1
OY349510.1
OY349511.1
OY349512.1
OY349513.1
OY349514.1
OY349515.1
OY349516.1
OY349517.1
OY349518.1
OY349519.1
OY349520.1
OY349521.1
OY349522.1
OY349523.1
OY349524.1
OY349525.1
OY349526.1
OY349527.1
OY349528.1
OY349529.1
OY349530.1
OY349531.1
OY349532.1
OY349533.1
OY349534.1
OY349535.1
OY349536.1
OY349537.1
OY349538.1
OY349539.1
OY349540.1
OY349541.1
OY349542.1
OY349543.1
OY349544.1
OY349545.1
OY349546.1
OY349547.1
OY349548.1
OY349549.1
OY349550.1
OY349551.1
OY349552.1
OY349553.1
OY349554.1
OY349555.1
OY349556.1
OY349557.1
OY349558.1
OY349559.1
OY349560.1
OY349561.1
OY349562.1
OY349563.1
OY349564.1
OY349565.1
OY349566.1
OY349567.1
OY349568.1
OY349569.1
OY349570.1
OY349571.1
OY349572.1
OY349573.1
OY349574.1
OY349575.1
OY349576.1
OY349577.1
OY349578.1
OY349579.1
OY349580.1
OY349581.1
OY349582.1
OY349583.1
OY349584.1
OY349585.1
OY349586.1
OY349587.1
OY349588.1
OY349589.1
OY349590.1
OY349591.1
OY349592.1
OY349593.1
OY349594.1
OY349595.1
OY349596.1
OY349597.1
OY349598.1
OY349599.1
OY349600.1
OY349601.1
OY349602.1
OY349603.1
OY349604.1
OY349605.1
OY349606.1
OY349607.1
OY349608.1
OY349609.1
OY349610.1
OY349611.1
OY349612.1
OY349613.1
OY349614.1
OY349615.1
OY349616.1
OY349617.1
OY349618.1
OY349619.1
OY349620.1
OY349621.1
OY349622.1
OY349623.1
OY349624.1
OY349625.1
OY349626.1
OY349627.1
OY349628.1
OY349629.1
OY349630.1
OY349631.1
OY349632.1
OY349633.1
OY349634.1
OY349635.1
OY349636.1
OY349637.1
OY349638.1
OY349639.1
OY349640.1
OY349641.1
OY349642.1
OY349643.1
OY349644.1
OY349645.1
OY349646.1
OY349647.1
OY349648.1
OY349649.1
OY349650.1
OY349651.1
OY349652.1
OY349653.1
OY349654.1
OY349655.1
OY349656.1
OY349657.1
OY349658.1
OY349659.1
OY349660.1
OY349661.1
OY349662.1
OY349663.1
OY349664.1
OY349665.1
OY349666.1
OY349667.1
OY349668.1
OY349669.1
OY349670.1
OY349671.1
OY349672.1
OY349673.1
OY349674.1
OY349675.1
OY349676.1
OY349677.1
OY349678.1
OY349679.1
OY349680.1
OY349681.1
OY349682.1
OY349683.1
OY349684.1
OY349685.1
OY349686.1
OY349687.1
OY349688.1
OY349689.1
OY349690.1
OY349691.1
OY349692.1
OY349693.1
OY349694.1
OY349695.1
OY349696.1
OY349697.1
OY349698.1
OY349699.1
OY349700.1
OY349701.1
OY349702.1
OY349703.1
OY349704.1
OY349705.1
OY349706.1
OY349707.1
OY349708.1
OY349709.1
OY349710.1
OY349711.1
OY349712.1
OY349713.1
OY349714.1
OY349715.1
OY349716.1
OY349717.1
OY349718.1
OY349719.1
OY349720.1
OY349721.1
OY349722.1
OY349723.1
OY349724.1
OY349725.1
OY349726.1
OY349727.1
OY349728.1
OY349729.1
OY349730.1
OY349731.1
OY349732.1
OY349733.1
OY349734.1
OY349735.1
OY349736.1
OY349737.1
OY349738.1
OY349739.1
OY349740.1
OY349741.1
OY349742.1
OY349743.1
OY349744.1
OY349745.1
OY349746.1
OY349747.1
OY349748.1
OY349749.1
OY349750.1
OY349751.1
OY349752.1
OY349753.1
OY349754.1
OY349755.1
OY349756.1
OY349757.1
OY349758.1
OY349759.1
OY349760.1
OY349761.1
OY349762.1
OY349763.1
OY349764.1
OY349765.1
OY349766.1
OY349767.1
OY349768.1
OY349769.1
OY349770.1
OY349771.1
OY349772.1
OY349773.1
OY349774.1
OY349775.1
OY349776.1
OY349777.1
OY349778.1
OY349779.1
OY349780.1
OY349781.1
OY349782.1
OY349783.1
OY349784.1
OY349785.1
OY349786.1
OY349787.1
OY349788.1
OY349789.1
OY349790.1
OY349791.1
OY349792.1
OY349793.1
OY349794.1
OY349795.1
OY349796.1
OY349797.1
OY349798.1
OY349799.1
OY349800.1
OY349801.1
OY349802.1
OY349803.1
OY349804.1
OY349805.1
OY349806.1
OY349807.1
OY349808.1
OY349809.1
OY349810.1
OY349811.1
OY349812.1
OY349813.1
OY349814.1
OY349815.1
OY349816.1
OY349817.1
OY349818.1
OY349819.1
OY349820.1
OY349821.1
OY349822.1
OY349823.1
OY349824.1
OY349825.1
OY349826.1
OY349827.1
OY349828.1
OY349829.1
OY349830.1
OY349831.1
OY349832.1
OY349833.1
OY349834.1
OY349835.1
OY349836.1
OY349837.1
OY349838.1
OY349839.1
OY349840.1
OY349841.1
OY349842.1
OY349843.1
OY349844.1
OY349845.1
OY349846.1
OY349847.1
OY349848.1
OY349849.1
OY349850.1
OY349851.1
OY349852.1
OY349853.1
OY349854.1
OY349855.1
OY349856.1
OY349857.1
OY349858.1
OY349859.1
OY349860.1
OY349861.1
OY349862.1
OY349863.1
OY349864.1
OY349865.1
OY349866.1
OY349867.1
OY349868.1
OY349869.1
OY349870.1
OY349871.1
OY349872.1
OY349873.1
OY349874.1
OY349875.1
OY349876.1
OY349877.1
OY349878.1
OY349879.1
OY349880.1
OY349881.1
OY349882.1
OY349883.1
OY349884.1
OY349885.1
OY349886.1
OY349887.1
OY349888.1
OY349889.1
OY349890.1
OY349891.1
OY349892.1
OY349893.1
OY349894.1
OY349895.1
OY349896.1
OY349897.1
OY349898.1
OY349899.1
OY349900.1
OY349901.1
OY349902.1
OY349903.1
OY349904.1
OY349905.1
OY349906.1
OY349907.1
OY349908.1
OY349909.1
OY349910.1
OY349911.1
OY349912.1
OY349913.1
OY349914.1
OY349915.1
OY349916.1
OY349917.1
OY349918.1
OY349919.1
OY349920.1
OY349921.1
OY349922.1
OY349923.1
OY349924.1
OY349925.1
OY349926.1
OY349927.1
OY349928.1
OY349929.1
OY349930.1
OY349931.1
OY349932.1
OY349933.1
OY349934.1
OY349935.1
OY349936.1
OY349937.1
OY349938.1
OY349939.1
OY349940.1
OY349941.1
OY349942.1
OY349943.1
OY349944.1
OY349945.1
OY349946.1
OY349947.1
OY349948.1
OY349949.1
OY349950.1
OY349951.1
OY349952.1
OY349953.1
OY349954.1
OY349955.1
OY349956.1
OY349957.1
OY349958.1
OY349959.1
OY349960.1
OY349961.1
OY349962.1
OY349963.1
OY349964.1
OY349965.1
OY349966.1
OY349967.1
OY349968.1
OY349969.1
OY349970.1
OY349971.1
OY349972.1
OY349973.1
OY349974.1
OY349975.1
OY349976.1
OY349977.1
OY349978.1
OY349979.1
OY349980.1
OY349981.1
OY349982.1
OY349983.1
OY349984.1
OY349985.1
OY349986.1
OY349987.1
OY349988.1
OY349989.1
OY349990.1
OY349991.1
OY349992.1
OY349993.1
OY349994.1
OY349995.1
OY349996.1
OY349997.1
OY349998.1
OY349999.1
OY350000.1
OY350001.1
OY350002.1
OY350003.1
OY350004.1
OY350005.1
OY350006.1
OY350007.1
OY350008.1
OY350009.1
OY350010.1
OY350011.1
OY350012.1
OY350013.1
OY350014.1
OY350015.1
OY350016.1
OY350017.1
OY350018.1
OY350019.1
OY350020.1
OY350021.1
OY350022.1
OY350023.1
OY350024.1
OY350025.1
OY350026.1
OY350027.1
OY350028.1
OY350029.1
OY350030.1
OY350031.1
OY350032.1
OY350033.1
OY350034.1
OY350035.1
OY350036.1
OY350037.1
OY350038.1
OY350039.1
OY350040.1
OY350041.1
OY350042.1
OY350043.1
OY350044.1
OY350045.1
OY350046.1
OY350047.1
OY350048.1
OY350049.1
OY350050.1
OY350051.1
OY350052.1
OY350053.1
OY350054.1
OY350055.1
OY350056.1
OY350057.1
OY350058.1
OY350059.1
OY350060.1
OY350061.1
OY350062.1
OY350063.1
OY350064.1
OY350065.1
OY350066.1
OY350067.1
OY350068.1
OY350069.1
OY350070.1
OY350071.1
OY350072.1
OY350073.1
OY350074.1
OY350075.1
OY350076.1
OY350077.1
OY350078.1
OY350079.1
OY350080.1
OY350081.1
OY350082.1
OY350083.1
OY350084.1
OY350085.1
OY350086.1
OY350087.1
OY350088.1
OY350089.1
OY350090.1
OY350091.1
OY350092.1
OY350093.1
OY350094.1
OY350095.1
OY350096.1
OY350097.1
OY350098.1
OY350099.1
OY350100.1
OY350101.1
OY350102.1
OY350103.1
OY350104.1
OY350105.1
OY350106.1
OY350107.1
OY350108.1
OY350109.1
OY350110.1
OY350111.1
OY350112.1
OY350113.1
OY350114.1
OY350115.1
OY350116.1
OY350117.1
OY350118.1
OY350119.1
OY350120.1
OY350121.1
OY350122.1
OY350123.1
OY350124.1
OY350125.1
OY350126.1
OY350127.1
OY350128.1
OY350129.1
OY350130.1
OY350131.1
OY350132.1
OY350133.1
OY350134.1
OY350135.1
OY350136.1
OY350137.1
OY350138.1
OY350139.1
OY350140.1
OY350141.1
OY350142.1
OY350143.1
OY350144.1
OY350145.1
OY350146.1
OY350147.1
OY350148.1
OY350149.1
OY350150.1
OY350151.1
OY350152.1
OY350153.1
OY350154.1
OY350155.1
OY350156.1
OY350157.1
OY350158.1
OY350159.1
OY350160.1
OY350161.1
OY350162.1
OY350163.1
OY350164.1
OY350165.1
OY350166.1
OY350167.1
OY350168.1
OY350169.1
OY350170.1
OY350171.1
OY350172.1
OY350173.1
OY350174.1
OY350175.1
OY350176.1
OY350177.1
OY350178.1
OY350179.1
OY350180.1
OY350181.1
OY350182.1
OY350183.1
OY350184.1
OY350185.1
OY350186.1
OY350187.1
OY350188.1
OY350189.1
OY350190.1
OY350191.1
OY350192.1
OY350193.1
OY350194.1
OY350195.1
OY350196.1
OY350197.1
OY350198.1
OY350199.1
OY350200.1
OY350201.1
OY350202.1
OY350203.1
OY350204.1
OY350205.1
OY350206.1
OY350207.1
OY350208.1
OY350209.1
OY350210.1
OY350211.1
OY350212.1
OY350213.1
OY350214.1
OY350215.1
OY350216.1
OY350217.1
OY350218.1
OY350219.1
OY350220.1
OY350221.1
OY350222.1
OY350223.1
OY350224.1
OY350225.1
OY350226.1
OY350227.1
OY350228.1
OY350229.1
OY350230.1
OY350231.1
OY350232.1
OY350233.1
OY350234.1
OY350235.1
OY350236.1
OY350237.1
OY350238.1
OY350239.1
OY350240.1
OY350241.1
OY350242.1
OY350243.1
OY350244.1
OY350245.1
OY350246.1
OY350247.1
OY350248.1
OY350249.1
OY350250.1
OY350251.1
OY350252.1
OY350253.1
OY350254.1
OY350255.1
OY350256.1
OY350257.1
OY350258.1
OY350259.1
OY350260.1
OY350261.1
OY350262.1
OY350263.1
OY350264.1
OY350265.1
OY350266.1
OY350267.1
OY350268.1
OY350269.1
OY350270.1
OY350271.1
OY350272.1
OY350273.1
OY350274.1
OY350275.1
OY350276.1
OY350277.1
OY350278.1
OY350279.1
OY350280.1
OY350281.1
OY350282.1
OY350283.1
OY350284.1
OY350285.1
OY350286.1
OY350287.1
OY350288.1
OY350289.1
OY350290.1
OY350291.1
OY350292.1
OY350293.1
OY350294.1
OY350295.1
OY350296.1
OY350297.1
OY350298.1
OY350299.1
OY350300.1
OY350301.1
OY350302.1
OY350303.1
OY350304.1
OY350305.1
OY350306.1
OY350307.1
OY350308.1
OY350309.1
OY350310.1
OY350311.1
OY350312.1
OY350313.1
OY350314.1
OY350315.1
OY350316.1
OY350317.1
OY350318.1
OY350319.1
OY350320.1
OY350321.1
OY350322.1
OY350323.1
OY350324.1
OY350325.1
OY350326.1
OY350327.1
OY350328.1
OY350329.1
OY350330.1
OY350331.1
OY350332.1
OY350333.1
OY350334.1
OY350335.1
OY350336.1
OY350337.1
OY350338.1
OY350339.1
OY350340.1
OY350341.1
OY350342.1
OY350343.1
OY350344.1
OY350345.1
OY350346.1
OY350347.1
OY350348.1
OY350349.1
OY350350.1
OY350351.1
OY350352.1
OY350353.1
OY350354.1
OY350355.1
OY350356.1
OY350357.1
OY350358.1
OY350359.1
OY350360.1
OY350361.1
OY350362.1
OY350363.1
OY350364.1
OY350365.1
OY350366.1
OY350367.1
OY350368.1
OY350369.1
OY350370.1
OY350371.1
OY350372.1
OY350373.1
OY350374.1
OY350375.1
OY350376.1
OY350377.1
OY350378.1
OY350379.1
OY350380.1
OY350381.1
OY350382.1
OY350383.1
OY350384.1
OY350385.1
OY350386.1
OY350387.1
OY350388.1
OY350389.1
OY350390.1
OY350391.1
OY350392.1
OY350393.1
OY350394.1
OY350395.1
OY350396.1
OY350397.1
OY350398.1
OY350399.1
OY350400.1
OY350401.1
OY350402.1
OY350403.1
OY350404.1
OY350405.1
OY350406.1
OY350407.1
OY350408.1
OY350409.1
OY350410.1
OY350411.1
OY350412.1
OY350413.1
OY350414.1
OY350415.1
OY350416.1
OY350417.1
OY350418.1
OY350419.1
OY350420.1
OY350421.1
OY350422.1
OY350423.1
OY350424.1
OY350425.1
OY350426.1
OY350427.1
OY350428.1
OY350429.1
OY350430.1
OY350431.1
OY350432.1
OY350433.1
OY350434.1
OY350435.1
OY350436.1
OY350437.1
OY350438.1
OY350439.1
OY350440.1
OY350441.1
OY350442.1
OY350443.1
OY350444.1
OY350445.1
OY350446.1
OY350447.1
OY350448.1
OY350449.1
OY350450.1
OY350451.1
OY350452.1
OY350453.1
OY350454.1
OY350455.1
OY350456.1
OY350457.1
OY350458.1
OY350459.1
OY350460.1
OY350461.1
OY350462.1
OY350463.1
OY350464.1
OY350465.1
OY350466.1
OY350467.1
OY350468.1
OY350469.1
OY350470.1
OY350471.1
OY350472.1
OY350473.1
OY350474.1
OY350475.1
OY350476.1
OY350477.1
OY350478.1
OY350479.1
OY350480.1
OY350481.1
OY350482.1
OY350483.1
OY350484.1
OY350485.1
OY350486.1
OY350487.1
OY350488.1
OY350489.1
OY350490.1
OY350491.1
OY350492.1
OY350493.1
OY350494.1
OY350495.1
OY350496.1
OY350497.1
OY350498.1
OY350499.1
OY350500.1
OY350501.1
OY350502.1
OY350503.1
OY350504.1
OY350505.1
OY350506.1
OY350507.1
OY350508.1
OY350509.1
OY350510.1
OY350511.1
OY350512.1
OY350513.1
OY350514.1
OY350515.1
OY350516.1
OY350517.1
OY350518.1
OY350519.1
OY350520.1
OY350521.1
OY350522.1
OY350523.1
OY350524.1
OY350525.1
OY350526.1
OY350527.1
OY350528.1
OY350529.1
OY350530.1
OY350531.1
OY350532.1
OY350533.1
OY350534.1
OY350535.1
OY350536.1
OY350537.1
OY350538.1
OY350539.1
OY350540.1
OY350541.1
OY350542.1
OY350543.1
OY350544.1
OY350545.1
OY350546.1
OY350547.1
OY350548.1
OY350549.1
OY350550.1
OY350551.1
OY350552.1
OY350553.1
OY350554.1
OY350555.1
OY350556.1
OY350557.1
OY350558.1
OY350559.1
OY350560.1
OY350561.1
OY350562.1
OY350563.1
OY350564.1
OY350565.1
OY350566.1
OY350567.1
OY350568.1
OY350569.1
OY350570.1
OY350571.1
OY350572.1
OY350573.1
OY350574.1
OY350575.1
OY350576.1
OY350577.1
OY350578.1
OY350579.1
OY350580.1
OY350581.1
OY350582.1
OY350583.1
OY350584.1
OY350585.1
OY350586.1
OY350587.1
OY350588.1
OY350589.1
OY350590.1
OY350591.1
OY350592.1
OY350593.1
OY350594.1
OY350595.1
OY350596.1
OY350597.1
OY350598.1
OY350599.1
OY350600.1
OY350601.1
OY350602.1
OY350603.1
OY350604.1
OY350605.1
OY350606.1
OY350607.1
OY350608.1
OY350609.1
OY350610.1
OY350611.1
OY350612.1
OY350613.1
OY350614.1
OY350615.1
OY350616.1
OY350617.1
OY350618.1
OY350619.1
OY350620.1
OY350621.1
OY350622.1
OY350623.1
OY350624.1
OY350625.1
OY350626.1
OY350627.1
OY350628.1
OY350629.1
OY350630.1
OY350631.1
OY350632.1
OY350633.1
OY350634.1
OY350635.1
OY350636.1
OY350637.1
OY350638.1
OY350639.1
OY350640.1
OY350641.1
OY350642.1
OY350643.1
OY350644.1
OY350645.1
OY350646.1
OY350647.1
OY350648.1
OY350649.1
OY350650.1
OY350651.1
OY350652.1
OY350653.1
OY350654.1
OY350655.1
OY350656.1
OY350657.1
OY350658.1
OY350659.1
OY350660.1
OY350661.1
OY350662.1
OY350663.1
OY350664.1
OY350665.1
OY350666.1
OY350667.1
OY350668.1
OY350669.1
OY350670.1
OY350671.1
OY350672.1
OY350673.1
OY350674.1
OY350675.1
OY350676.1
OY350677.1
OY350678.1
OY350679.1
OY350680.1
OY350681.1
OY350682.1
OY350683.1
OY350684.1
OY350685.1
OY350686.1
OY350687.1
OY350688.1
OY350689.1
OY350690.1
OY350691.1
OY350692.1
OY350693.1
OY350694.1
OY350695.1
OY350696.1
OY350697.1
OY350698.1
OY350699.1
OY350700.1
OY350701.1
OY350702.1
OY350703.1
OY350704.1
OY350705.1
OY350706.1
OY350707.1
OY350708.1
OY350709.1
OY350710.1
OY350711.1
OY350712.1
OY350713.1
OY350714.1
OY350715.1
OY350716.1
OY350717.1
OY350718.1
OY350719.1
OY350720.1
OY350721.1
OY350722.1
OY350723.1
OY350724.1
OY350725.1
OY350726.1
OY350727.1
OY350728.1
OY350729.1
OY350730.1
OY350731.1
OY350732.1
OY350733.1
OY350734.1
OY350735.1
OY350736.1
OY350737.1
OY350738.1
OY350739.1
OY350740.1
OY350741.1
OY350742.1
OY350743.1
OY350744.1
OY350745.1
OY350746.1
OY350747.1
OY350748.1
OY350749.1
OY350750.1
OY350751.1
OY350752.1
OY350753.1
OY350754.1
OY350755.1
OY350756.1
OY350757.1
OY350758.1
OY350759.1
OY350760.1
OY350761.1
OY350762.1
OY350763.1
OY350764.1
OY350765.1
OY350766.1
OY350767.1
OY350768.1
OY350769.1
OY350770.1
OY350771.1
OY350772.1
OY350773.1
OY350774.1
OY350775.1
OY350776.1
OY350777.1
OY350778.1
OY350779.1
OY350780.1
OY350781.1
OY350782.1
OY350783.1
OY350784.1
OY350785.1
OY350786.1
OY350787.1
OY350788.1
OY350789.1
OY350790.1
OY350791.1
OY350792.1
OY350793.1
OY350794.1
OY350795.1
OY350796.1
OY350797.1
OY350798.1
OY350799.1
OY350800.1
OY350801.1
OY350802.1
OY350803.1
OY350804.1
OY350805.1
OY350806.1
OY350807.1
OY350808.1
OY350809.1
OY350810.1
OY350811.1
OY350812.1
OY350813.1
OY350814.1
OY350815.1
OY350816.1
OY350817.1
OY350818.1
OY350819.1
OY350820.1
OY350821.1
OY350822.1
OY350823.1
OY350824.1
OY350825.1
OY350826.1
OY350827.1
OY350828.1
OY350829.1
OY350830.1
OY350831.1
OY350832.1
OY350833.1
OY350834.1
OY350835.1
OY350836.1
OY350837.1
OY350838.1
OY350839.1
OY350840.1
OY350841.1
OY350842.1
OY350843.1
OY350844.1
OY350845.1
OY350846.1
OY350847.1
OY350848.1
OY350849.1
OY350850.1
OY350851.1
OY350852.1
OY350853.1
OY350854.1
OY350855.1
OY350856.1
OY350857.1
OY350858.1
OY350859.1
OY350860.1
OY350861.1
OY350862.1
OY350863.1
OY350864.1
OY350865.1
OY350866.1
OY350867.1
OY350868.1
OY350869.1
OY350870.1
OY350871.1
OY350872.1
OY350873.1
OY350874.1
OY350875.1
OY350876.1
OY350877.1
OY350878.1
OY350879.1
OY350880.1
OY350881.1
OY350882.1
OY350883.1
OY350884.1
OY350885.1
OY350886.1
OY350887.1
OY350888.1
OY350889.1
OY350890.1
OY350891.1
OY350892.1
OY350893.1
OY350894.1
OY350895.1
OY350896.1
OY350897.1
OY350898.1
OY350899.1
OY350900.1
OY350901.1
OY350902.1
OY350903.1
OY350904.1
OY350905.1
OY350906.1
OY350907.1
OY350908.1
OY350909.1
OY350910.1
OY350911.1
OY350912.1
OY350913.1
OY350914.1
OY350915.1
OY350916.1
OY350917.1
OY350918.1
OY350919.1
OY350920.1
OY350921.1
OY350922.1
OY350923.1
OY350924.1
OY350925.1
OY350926.1
OY350927.1
OY350928.1
OY350929.1
OY350930.1
OY350931.1
OY350932.1
OY350933.1
OY350934.1
OY350935.1
OY350936.1
OY350937.1
OY350938.1
OY350939.1
OY350940.1
OY350941.1
OY350942.1
OY350943.1
OY350944.1
OY350945.1
OY350946.1
OY350947.1
OY350948.1
OY350949.1
OY350950.1
OY350951.1
OY350952.1
OY350953.1
OY350954.1
OY350955.1
OY350956.1
OY350957.1
OY350958.1
OY350959.1
OY350960.1
OY350961.1
OY350962.1
OY350963.1
OY350964.1
OY350965.1
OY350966.1
OY350967.1
OY350968.1
OY350969.1
OY350970.1
OY350971.1
OY350972.1
OY350973.1
OY350974.1
OY350975.1
OY350976.1
OY350977.1
OY350978.1
OY350979.1
OY350980.1
OY350981.1
OY350982.1
OY350983.1
OY350984.1
OY350985.1
OY350986.1
OY350987.1
OY350988.1
OY350989.1
OY350990.1
OY350991.1
OY350992.1
OY350993.1
OY350994.1
OY350995.1
OY350996.1
OY350997.1
OY350998.1
OY350999.1
OY351000.1
OY351001.1
OY351002.1
OY351003.1
OY351004.1
OY351005.1
OY351006.1
OY351007.1
OY351008.1
OY351009.1
OY351010.1
OY351011.1
OY351012.1
OY351013.1
OY351014.1
OY351015.1
OY351016.1
OY351017.1
OY351018.1
OY351019.1
OY351020.1
OY351021.1
OY351022.1
OY351023.1
OY351024.1
OY351025.1
OY351026.1
OY351027.1
OY351028.1
OY351029.1
OY351030.1
OY351031.1
OY351032.1
OY351033.1
OY351034.1
OY351035.1
OY351036.1
OY351037.1
OY351038.1
OY351039.1
OY351040.1
OY351041.1
OY351042.1
OY351043.1
OY351044.1
OY351045.1
OY351046.1
OY351047.1
OY351048.1
OY351049.1
OY351050.1
OY351051.1
OY351052.1
OY351053.1
OY351054.1
OY351055.1
OY351056.1
OY351057.1
OY351058.1
OY351059.1
OY351060.1
OY351061.1
OY351062.1
OY351063.1
OY351064.1
OY351065.1
OY351066.1
OY351067.1
OY351068.1
OY351069.1
OY351070.1
OY351071.1
OY351072.1
OY351073.1
OY351074.1
OY351075.1
OY351076.1
OY351077.1
OY351078.1
OY351079.1
OY351080.1
OY351081.1
OY351082.1
OY351083.1
OY351084.1
OY351085.1
OY351086.1
OY351087.1
OY351088.1
OY351089.1
OY351090.1
OY351091.1
OY351092.1
OY351093.1
OY351094.1
OY351095.1
OY351096.1
OY351097.1
OY351098.1
OY351099.1
OY351100.1
OY351101.1
OY351102.1
OY351103.1
OY351104.1
OY351105.1
OY351106.1
OY351107.1
OY351108.1
OY351109.1
OY351110.1
OY351111.1
OY351112.1
OY351113.1
OY351114.1
OY351115.1
OY351116.1
OY351117.1
OY351118.1
OY351119.1
OY351120.1
OY351121.1
OY351122.1
OY351123.1
OY351124.1
OY351125.1
OY351126.1
OY351127.1
OY351128.1
OY351129.1
OY351130.1
OY351131.1
OY351132.1
OY351133.1
OY351134.1
OY351135.1
OY351136.1
OY351137.1
OY351138.1
OY351139.1
OY351140.1
OY351141.1
OY351142.1
OY351143.1
OY351144.1
OY351145.1
OY351146.1
OY351147.1
OY351148.1
OY351149.1
OY351150.1
OY351151.1
OY351152.1
OY351153.1
OY351154.1
OY351155.1
OY351156.1
OY351157.1
OY351158.1
OY351159.1
OY351160.1
OY351161.1
OY351162.1
OY351163.1
OY351164.1
OY351165.1
OY351166.1
OY351167.1
OY351168.1
OY351169.1
OY351170.1
OY351171.1
OY351172.1
OY351173.1
OY351174.1
OY351175.1
OY351176.1
OY351177.1
OY351178.1
OY351179.1
OY351180.1
OY351181.1
OY351182.1
OY351183.1
OY351184.1
OY351185.1
OY351186.1
OY351187.1
OY351188.1
OY351189.1
OY351190.1
OY351191.1
OY351192.1
OY351193.1
OY351194.1
OY351195.1
OY351196.1
OY351197.1
OY351198.1
OY351199.1
OY351200.1
OY351201.1
OY351202.1
OY351203.1
OY351204.1
OY351205.1
OY351206.1
OY351207.1
OY351208.1
OY351209.1
OY351210.1
OY351211.1
OY351212.1
OY351213.1
OY351214.1
OY351215.1
OY351216.1
OY351217.1
OY351218.1
OY351219.1
OY351220.1
OY351221.1
OY351222.1
OY351223.1
OY351224.1
OY351225.1
OY351226.1
OY351227.1
OY351228.1
OY351229.1
OY351230.1
OY351231.1
OY351232.1
OY351233.1
OY351234.1
OY351235.1
OY351236.1
OY351237.1
OY351238.1
OY351239.1
OY351240.1
OY351241.1
OY351242.1
OY351243.1
OY351244.1
OY351245.1
OY351246.1
OY351247.1
OY351248.1
OY351249.1
OY351250.1
OY351251.1
OY351252.1
OY351253.1
OY351254.1
OY351255.1
OY351256.1
OY351257.1
OY351258.1
OY351259.1
OY351260.1
OY351261.1
OY351262.1
OY351263.1
OY351264.1
OY351265.1
OY351266.1
OY351267.1
OY351268.1
OY351269.1
OY351270.1
OY351271.1
OY351272.1
OY351273.1
OY351274.1
OY351275.1
OY351276.1
OY351277.1
OY351278.1
OY351279.1
OY351280.1
OY351281.1
OY351282.1
OY351283.1
OY351284.1
OY351285.1
OY351286.1
OY351287.1
OY351288.1
OY351289.1
OY351290.1
OY351291.1
OY351292.1
OY351293.1
OY351294.1
OY351295.1
OY351296.1
OY351297.1
OY351298.1
OY351299.1
OY351300.1
OY351301.1
OY351302.1
OY351303.1
OY351304.1
OY351305.1
OY351306.1
OY351307.1
OY351308.1
OY351309.1
OY351310.1
OY351311.1
OY351312.1
OY351313.1
OY351314.1
OY351315.1
OY351316.1
OY351317.1
OY351318.1
OY351319.1
OY351320.1
OY351321.1
OY351322.1
OY351323.1
OY351324.1
OY351325.1
OY351326.1
OY351327.1
OY351328.1
OY351329.1
OY351330.1
OY351331.1
OY351332.1
OY351333.1
OY351334.1
OY351335.1
OY351336.1
OY351337.1
OY351338.1
OY351339.1
OY351340.1
OY351341.1
OY351342.1
OY351343.1
OY351344.1
OY351345.1
OY351346.1
OY351347.1
OY351348.1
OY351349.1
OY351350.1
OY351351.1
OY351352.1
OY351353.1
OY351354.1
OY351355.1
OY351356.1
OY351357.1
OY351358.1
OY351359.1
OY351360.1
OY351361.1
OY351362.1
OY351363.1
OY351364.1
OY351365.1
OY351366.1
OY351367.1
OY351368.1
OY351369.1
OY351370.1
OY351371.1
OY351372.1
OY351373.1
OY351374.1
OY351375.1
OY351376.1
OY351377.1
OY351378.1
OY351379.1
OY351380.1
OY351381.1
OY351382.1
OY351383.1
OY351384.1
OY351385.1
OY351386.1
OY351387.1
OY351388.1
OY351389.1
OY351390.1
OY351391.1
OY351392.1
OY351393.1
OY351394.1
OY351395.1
OY351396.1
OY351397.1
OY351398.1
OY351399.1
OY351400.1
OY351401.1
OY351402.1
OY351403.1
OY351404.1
OY351405.1
OY351406.1
OY351407.1
OY351408.1
OY351409.1
OY351410.1
OY351411.1
OY351412.1
OY351413.1
OY351414.1
OY351415.1
OY351416.1
OY351417.1
OY351418.1
OY351419.1
OY351420.1
OY351421.1
OY351422.1
OY351423.1
OY351424.1
OY351425.1
OY351426.1
OY351427.1
OY351428.1
OY351429.1
OY351430.1
OY351431.1
OY351432.1
OY351433.1
OY351434.1
OY351435.1
OY351436.1
OY351437.1
OY351438.1
OY351439.1
OY351440.1
OY351441.1
OY351442.1
OY351443.1
OY351444.1
OY351445.1
OY351446.1
OY351447.1
OY351448.1
OY351449.1
OY351450.1
OY351451.1
OY351452.1
OY351453.1
OY351454.1
OY351455.1
OY351456.1
OY351457.1
OY351458.1
OY351459.1
OY351460.1
OY351461.1
OY351462.1
OY351463.1
OY351464.1
OY351465.1
OY351466.1
OY351467.1
OY351468.1
OY351469.1
OY351470.1
OY351471.1
OY351472.1
OY351473.1
OY351474.1
OY351475.1
OY351476.1
OY351477.1
OY351478.1
OY351479.1
OY351480.1
OY351481.1
OY351482.1
OY351483.1
OY351484.1
OY351485.1
OY351486.1
OY351487.1
OY351488.1
OY351489.1
OY351490.1
OY351491.1
OY351492.1
OY351493.1
OY351494.1
OY351495.1
OY351496.1
OY351497.1
OY351498.1
OY351499.1
OY351500.1
OY351501.1
OY351502.1
OY351503.1
OY351504.1
OY351505.1
OY351506.1
OY351507.1
OY351508.1
OY351509.1
OY351510.1
OY351511.1
OY351512.1
OY351513.1
OY351514.1
OY351515.1
OY351516.1
OY351517.1
OY351518.1
OY351519.1
OY351520.1
OY351521.1
OY351522.1
OY351523.1
OY351524.1
OY351525.1
OY351526.1
OY351527.1
OY351528.1
OY351529.1
OY351530.1
OY351531.1
OY351532.1
OY351533.1
OY351534.1
OY351535.1
OY351536.1
OY351537.1
OY351538.1
OY351539.1
OY351540.1
OY351541.1
OY351542.1
OY351543.1
OY351544.1
OY351545.1
OY351546.1
OY351547.1
OY351548.1
OY351549.1
OY351550.1
OY351551.1
OY351552.1
OY351553.1
OY351554.1
OY351555.1
OY351556.1
OY351557.1
OY351558.1
OY351559.1
OY351560.1
OY351561.1
OY351562.1
OY351563.1
OY351564.1
OY351565.1
OY351566.1
OY351567.1
OY351568.1
OY351569.1
OY351570.1
OY351571.1
OY351572.1
OY351573.1
OY351574.1
OY351575.1
OY351576.1
OY351577.1
OY351578.1
OY351579.1
OY351580.1
OY351581.1
OY351582.1
OY351583.1
OY351584.1
OY351585.1
OY351586.1
OY351587.1
OY351588.1
OY351589.1
OY351590.1
OY351591.1
OY351592.1
OY351593.1
OY351594.1
OY351595.1
OY351596.1
OY351597.1
OY351598.1
OY351599.1
OY351600.1
OY351601.1
OY351602.1
OY351603.1
OY351604.1
OY351605.1
OY351606.1
OY351607.1
OY351608.1
OY351609.1
OY351610.1
OY351611.1
OY351612.1
OY351613.1
OY351614.1
OY351615.1
OY351616.1
OY351617.1
OY351618.1
OY351619.1
OY351620.1
OY351621.1
OY351622.1
OY351623.1
OY351624.1
OY351625.1
OY351626.1
OY351627.1
OY351628.1
OY351629.1
OY351630.1
OY351631.1
OY351632.1
OY351633.1
OY351634.1
OY351635.1
OY351636.1
OY351637.1
OY351638.1
OY351639.1
OY351640.1
OY351641.1
OY351642.1
OY351643.1
OY351644.1
OY351645.1
OY351646.1
OY351647.1
OY351648.1
OY351649.1
OY351650.1
OY351651.1
OY351652.1
OY351653.1
OY351654.1
OY351655.1
OY351656.1
OY351657.1
OY351658.1
OY351659.1
OY351660.1
OY351661.1
OY351662.1
OY351663.1
OY351664.1
OY351665.1
OY351666.1
OY351667.1
OY351668.1
OY351669.1
OY351670.1
OY351671.1
OY351672.1
OY351673.1
OY351674.1
OY351675.1
OY351676.1
OY351677.1
OY351678.1
OY351679.1
OY351680.1
OY351681.1
OY351682.1
OY351683.1
OY351684.1
OY351685.1
OY351686.1
OY351687.1
OY351688.1
OY351689.1
OY351690.1
OY351691.1
OY351692.1
OY351693.1
OY351694.1
OY351695.1
OY351696.1
OY351697.1
OY351698.1
OY351699.1
OY351700.1
OY351701.1
OY351702.1
OY351703.1
OY351704.1
OY351705.1
OY351706.1
OY351707.1
OY351708.1
OY351709.1
OY351710.1
OY351711.1
OY351712.1
OY351713.1
OY351714.1
OY351715.1
OY351716.1
OY351717.1
OY351718.1
OY351719.1
OY351720.1
OY351721.1
OY351722.1
OY351723.1
OY351724.1
OY351725.1
OY351726.1
OY351727.1
OY351728.1
OY351729.1
OY351730.1
OY351731.1
OY351732.1
OY351733.1
OY351734.1
OY351735.1
OY351736.1
OY351737.1
OY351738.1
OY351739.1
OY351740.1
OY351741.1
OY351742.1
OY351743.1
OY351744.1
OY351745.1
OY351746.1
OY351747.1
OY351748.1
OY351749.1
OY351750.1
OY351751.1
OY351752.1
OY351753.1
OY351754.1
OY351755.1
OY351756.1
OY351757.1
OY351758.1
OY351759.1
OY351760.1
OY351761.1
OY351762.1
OY351763.1
OY351764.1
OY351765.1
OY351766.1
OY351767.1
OY351768.1
OY351769.1
OY351770.1
OY351771.1
OY351772.1
OY351773.1
OY351774.1
OY351775.1
OY351776.1
OY351777.1
OY351778.1
OY351779.1
OY351780.1
OY351781.1
OY351782.1
OY351783.1
OY351784.1
OY351785.1
OY351786.1
OY351787.1
OY351788.1
OY351789.1
OY351790.1
OY351791.1
OY351792.1
OY351793.1
OY351794.1
OY351795.1
OY351796.1
OY351797.1
OY351798.1
OY351799.1
OY351800.1
OY351801.1
OY351802.1
OY351803.1
OY351804.1
OY351805.1
OY351806.1
OY351807.1
OY351808.1
OY351809.1
OY351810.1
OY351811.1
OY351812.1
OY351813.1
OY351814.1
OY351815.1
OY351816.1
OY351817.1
OY351818.1
OY351819.1
OY351820.1
OY351821.1
OY351822.1
OY351823.1
OY351824.1
OY351825.1
OY351826.1
OY351827.1
OY351828.1
OY351829.1
OY351830.1
OY351831.1
OY351832.1
OY351833.1
OY351834.1
OY351835.1
OY351836.1
OY351837.1
OY351838.1
OY351839.1
OY351840.1
OY351841.1
OY351842.1
OY351843.1
OY351844.1
OY351845.1
OY351846.1
OY351847.1
OY351848.1
OY351849.1
OY351850.1
OY351851.1
OY351852.1
OY351853.1
OY351854.1
OY351855.1
OY351856.1
OY351857.1
OY351858.1
OY351859.1
OY351860.1
OY351861.1
OY351862.1
OY351863.1
OY351864.1
OY351865.1
OY351866.1
OY351867.1
OY351868.1
OY351869.1
OY351870.1
OY351871.1
OY351872.1
OY351873.1
OY351874.1
OY351875.1
OY351876.1
OY351877.1
OY351878.1
OY351879.1
OY351880.1
OY351881.1
OY351882.1
OY351883.1
OY351884.1
OY351885.1
OY351886.1
OY351887.1
OY351888.1
OY351889.1
OY351890.1
OY351891.1
OY351892.1
OY351893.1
OY351894.1
OY351895.1
OY351896.1
OY351897.1
OY351898.1
OY351899.1
OY351900.1
OY351901.1
OY351902.1
OY351903.1
OY351904.1
OY351905.1
OY351906.1
OY351907.1
OY351908.1
OY351909.1
OY351910.1
OY351911.1
OY351912.1
OY351913.1
OY351914.1
OY351915.1
OY351916.1
OY351917.1
OY351918.1
OY351919.1
OY351920.1
OY351921.1
OY351922.1
OY351923.1
OY351924.1
OY351925.1
OY351926.1
OY351927.1
OY351928.1
OY351929.1
OY351930.1
OY351931.1
OY351932.1
OY351933.1
OY351934.1
OY351935.1
OY351936.1
OY351937.1
OY351938.1
OY351939.1
OY351940.1
OY351941.1
OY351942.1
OY351943.1
OY351944.1
OY351945.1
OY351946.1
OY351947.1
OY351948.1
OY351949.1
OY351950.1
OY351951.1
OY351952.1
OY351953.1
OY351954.1
OY351955.1
OY351956.1
OY351957.1
OY351958.1
OY351959.1
OY351960.1
OY351961.1
OY351962.1
OY351963.1
OY351964.1
OY351965.1
OY351966.1
OY351967.1
OY351968.1
OY351969.1
OY351970.1
OY351971.1
OY351972.1
OY351973.1
OY351974.1
OY351975.1
OY351976.1
OY351977.1
OY351978.1
OY351979.1
OY351980.1
OY351981.1
OY351982.1
OY351983.1
OY351984.1
OY351985.1
OY351986.1
OY351987.1
OY351988.1
OY351989.1
OY351990.1
OY351991.1
OY351992.1
OY351993.1
OY351994.1
OY351995.1
OY351996.1
OY351997.1
OY351998.1
OY351999.1
OY352000.1
OY352001.1
OY352002.1
OY352003.1
OY352004.1
OY352005.1
OY352006.1
OY352007.1
OY352008.1
OY352009.1
OY352010.1
OY352011.1
OY352012.1
OY352013.1
OY352014.1
OY352015.1
OY352016.1
OY352017.1
OY352018.1
OY352019.1
OY352020.1
OY352021.1
OY352022.1
OY352023.1
OY352024.1
OY352025.1
OY352026.1
OY352027.1
OY352028.1
OY352029.1
OY352030.1
OY352031.1
OY352032.1
OY352033.1
OY352034.1
OY352035.1
OY352036.1
OY352037.1
OY352038.1
OY352039.1
OY352040.1
OY352041.1
OY352042.1
OY352043.1
OY352044.1
OY352045.1
OY352046.1
OY352047.1
OY352048.1
OY352049.1
OY352050.1
OY352051.1
OY352052.1
OY352053.1
OY352054.1
OY352055.1
OY352056.1
OY352057.1
OY352058.1
OY352059.1
OY352060.1
OY352061.1
OY352062.1
OY352063.1
OY352064.1
OY352065.1
OY352066.1
OY352067.1
OY352068.1
OY352069.1
OY352070.1
OY352071.1
OY352072.1
OY352073.1
OY352074.1
OY352075.1
OY352076.1
OY352077.1
OY352078.1
OY352079.1
OY352080.1
OY352081.1
OY352082.1
OY352083.1
OY352084.1
OY352085.1
OY352086.1
OY352087.1
OY352088.1
OY352089.1
OY352090.1
OY352091.1
OY352092.1
OY352093.1
OY352094.1
OY352095.1
OY352096.1
OY352097.1
OY352098.1
OY352099.1
OY352100.1
OY352101.1
OY352102.1
OY352103.1
OY352104.1
OY352105.1
OY352106.1
OY352107.1
OY352108.1
OY352109.1
OY352110.1
OY352111.1
OY352112.1
OY352113.1
OY352114.1
OY352115.1
OY352116.1
OY352117.1
OY352118.1
OY352119.1
OY352120.1
OY352121.1
OY352122.1
OY352123.1
OY352124.1
OY352125.1
OY352126.1
OY352127.1
OY352128.1
OY352129.1
OY352130.1
OY352131.1
OY352132.1
OY352133.1
OY352134.1
OY352135.1
OY352136.1
OY352137.1
OY352138.1
OY352139.1
OY352140.1
OY352141.1
OY352142.1
OY352143.1
OY352144.1
OY352145.1
OY352146.1
OY352147.1
OY352148.1
OY352149.1
OY352150.1
OY352151.1
OY352152.1
OY352153.1
OY352154.1
OY352155.1
OY352156.1
OY352157.1
OY352158.1
OY352159.1
OY352160.1
OY352161.1
OY352162.1
OY352163.1
OY352164.1
OY352165.1
OY352166.1
OY352167.1
OY352168.1
OY352169.1
OY352170.1
OY352171.1
OY352172.1
OY352173.1
OY352174.1
OY352175.1
OY352176.1
OY352177.1
OY352178.1
OY352179.1
OY352180.1
OY352181.1
OY352182.1
OY352183.1
OY352184.1
OY352185.1
OY352186.1
OY352187.1
OY352188.1
OY352189.1
OY352190.1
OY352191.1
OY352192.1
OY352193.1
OY352194.1
OY352195.1
OY352196.1
OY352197.1
OY352198.1
OY352199.1
OY352200.1
OY352201.1
OY352202.1
OY352203.1
OY352204.1
OY352205.1
OY352206.1
OY352207.1
OY352208.1
OY352209.1
OY352210.1
OY352211.1
OY352212.1
OY352213.1
OY352214.1
OY352215.1
OY352216.1
OY352217.1
OY352218.1
OY352219.1
OY352220.1
OY352221.1
OY352222.1
OY352223.1
OY352224.1
OY352225.1
OY352226.1
OY352227.1
OY352228.1
OY352229.1
OY352230.1
OY352231.1
OY352232.1
OY352233.1
OY352234.1
OY352235.1
OY352236.1
OY352237.1
OY352238.1
OY352239.1
OY352240.1
OY352241.1
OY352242.1
OY352243.1
OY352244.1
OY352245.1
OY352246.1
OY352247.1
OY352248.1
OY352249.1
OY352250.1
OY352251.1
OY352252.1
OY352253.1
OY352254.1
OY352255.1
OY352256.1
OY352257.1
OY352258.1
OY352259.1
OY352260.1
OY352261.1
OY352262.1
OY352263.1
OY352264.1
OY352265.1
OY352266.1
OY352267.1
OY352268.1
OY352269.1
OY352270.1
OY352271.1
OY352272.1
OY352273.1
OY352274.1
OY352275.1
OY352276.1
OY352277.1
OY352278.1
OY352279.1
OY352280.1
OY352281.1
OY352282.1
OY352283.1
OY352284.1
OY352285.1
OY352286.1
OY352287.1
OY352288.1
OY352289.1
OY352290.1
OY352291.1
OY352292.1
OY352293.1
OY352294.1
OY352295.1
OY352296.1
OY352297.1
OY352298.1
OY352299.1
OY352300.1
OY352301.1
OY352302.1
OY352303.1
OY352304.1
OY352305.1
OY352306.1
OY352307.1
OY352308.1
OY352309.1
OY352310.1
OY352311.1
OY352312.1
OY352313.1
OY352314.1
OY352315.1
OY352316.1
OY352317.1
OY352318.1
OY352319.1
OY352320.1
OY352321.1
OY352322.1
OY352323.1
OY352324.1
OY352325.1
OY352326.1
OY352327.1
OY352328.1
OY352329.1
OY352330.1
OY352331.1
OY352332.1
OY352333.1
OY352334.1
OY352335.1
OY352336.1
OY352337.1
OY352338.1
OY352339.1
OY352340.1
OY352341.1
OY352342.1
OY352343.1
OY352344.1
OY352345.1
OY352346.1
OY352347.1
OY352348.1
OY352349.1
OY352350.1
OY352351.1
OY352352.1
OY352353.1
OY352354.1
OY352355.1
OY352356.1
OY352357.1
OY352358.1
OY352359.1
OY352360.1
OY352361.1
OY352362.1
OY352363.1
OY352364.1
OY352365.1
OY352366.1
OY352367.1
OY352368.1
OY352369.1
OY352370.1
OY352371.1
OY352372.1
OY352373.1
OY352374.1
OY352375.1
OY352376.1
OY352377.1
OY352378.1
OY352379.1
OY352380.1
OY352381.1
OY352382.1
OY352383.1
OY352384.1
OY352385.1
OY352386.1
OY352387.1
OY352388.1
OY352389.1
OY352390.1
OY352391.1
OY352392.1
OY352393.1
OY352394.1
OY352395.1
OY352396.1
OY352397.1
OY352398.1
OY352399.1
OY352400.1
OY352401.1
OY352402.1
OY352403.1
OY352404.1
OY352405.1
OY352406.1
OY352407.1
OY352408.1
OY352409.1
OY352410.1
OY352411.1
OY352412.1
OY352413.1
OY352414.1
OY352415.1
OY352416.1
OY352417.1
OY352418.1
OY352419.1
OY352420.1
OY352421.1
OY352422.1
OY352423.1
OY352424.1
OY352425.1
OY352426.1
OY352427.1
OY352428.1
OY352429.1
OY352430.1
OY352431.1
OY352432.1
OY352433.1
OY352434.1
OY352435.1
OY352436.1
OY352437.1
OY352438.1
OY352439.1
OY352440.1
OY352441.1
OY352442.1
OY352443.1
OY352444.1
OY352445.1
OY352446.1
OY352447.1
OY352448.1
OY352449.1
OY352450.1
OY352451.1
OY352452.1
OY352453.1
OY352454.1
OY352455.1
OY352456.1
OY352457.1
OY352458.1
OY352459.1
OY352460.1
OY352461.1
OY352462.1
OY352463.1
OY352464.1
OY352465.1
OY352466.1
OY352467.1
OY352468.1
OY352469.1
OY352470.1
OY352471.1
OY352472.1
OY352473.1
OY352474.1
OY352475.1
OY352476.1
OY352477.1
OY352478.1
OY352479.1
OY352480.1
OY352481.1
OY352482.1
OY352483.1
OY352484.1
OY352485.1
OY352486.1
OY352487.1
OY352488.1
OY352489.1
OY352490.1
OY352491.1
OY352492.1
OY352493.1
OY352494.1
OY352495.1
OY352496.1
OY352497.1
OY352498.1
OY352499.1
OY352500.1
OY352501.1
OY352502.1
OY352503.1
OY352504.1
OY352505.1
OY352506.1
OY352507.1
OY352508.1
OY352509.1
OY352510.1
OY352511.1
OY352512.1
OY352513.1
OY352514.1
OY352515.1
OY352516.1
OY352517.1
OY352518.1
OY352519.1
OY352520.1
OY352521.1
OY352522.1
OY352523.1
OY352524.1
OY352525.1
OY352526.1
OY352527.1
OY352528.1
OY352529.1
OY352530.1
OY352531.1
OY352532.1
OY352533.1
OY352534.1
OY352535.1
OY352536.1
OY352537.1
OY352538.1
OY352539.1
OY352540.1
OY352541.1
OY352542.1
OY352543.1
OY352544.1
OY352545.1
OY352546.1
OY352547.1
OY352548.1
OY352549.1
OY352550.1
OY352551.1
OY352552.1
OY352553.1
OY352554.1
OY352555.1
OY352556.1
OY352557.1
OY352558.1
OY352559.1
OY352560.1
OY352561.1
OY352562.1
OY352563.1
OY352564.1
OY352565.1
OY352566.1
OY352567.1
OY352568.1
OY352569.1
OY352570.1
OY352571.1
OY352572.1
OY352573.1
OY352574.1
OY352575.1
OY352576.1
OY352577.1
OY352578.1
OY352579.1
OY352580.1
OY352581.1
OY352582.1
OY352583.1
OY352584.1
OY352585.1
OY352586.1
OY352587.1
OY352588.1
OY352589.1
OY352590.1
OY352591.1
OY352592.1
OY352593.1
OY352594.1
OY352595.1
OY352596.1
OY352597.1
OY352598.1
OY352599.1
OY352600.1
OY352601.1
OY352602.1
OY352603.1
OY352604.1
OY352605.1
OY352606.1
OY352607.1
OY352608.1
OY352609.1
OY352610.1
OY352611.1
OY352612.1
OY352613.1
OY352614.1
OY352615.1
OY352616.1
OY352617.1
OY352618.1
OY352619.1
OY352620.1
OY352621.1
OY352622.1
OY352623.1
OY352624.1
OY352625.1
OY352626.1
OY352627.1
OY352628.1
OY352629.1
OY352630.1
OY352631.1
OY352632.1
OY352633.1
OY352634.1
OY352635.1
OY352636.1
OY352637.1
OY352638.1
OY352639.1
OY352640.1
OY352641.1
OY352642.1
OY352643.1
OY352644.1
OY352645.1
OY352646.1
OY352647.1
OY352648.1
OY352649.1
OY352650.1
OY352651.1
OY352652.1
OY352653.1
OY352654.1
OY352655.1
OY352656.1
OY352657.1
OY352658.1
OY352659.1
OY352660.1
OY352661.1
OY352662.1
OY352663.1
OY352664.1
OY352665.1
OY352666.1
OY352667.1
OY352668.1
OY352669.1
OY352670.1
OY352671.1
OY352672.1
OY352673.1
OY352674.1
OY352675.1
OY352676.1
OY352677.1
OY352678.1
OY352679.1
OY352680.1
OY352681.1
OY352682.1
OY352683.1
OY352684.1
OY352685.1
OY352686.1
OY352687.1
OY352688.1
OY352689.1
OY352690.1
OY352691.1
OY352692.1
OY352693.1
OY352694.1
OY352695.1
OY352696.1
OY352697.1
OY352698.1
OY352699.1
OY352700.1
OY352701.1
OY352702.1
OY352703.1
OY352704.1
OY352705.1
OY352706.1
OY352707.1
OY352708.1
OY352709.1
OY352710.1
OY352711.1
OY352712.1
OY352713.1
OY352714.1
OY352715.1
OY352716.1
OY352717.1
OY352718.1
OY352719.1
OY352720.1
OY352721.1
OY352722.1
OY352723.1
OY352724.1
OY352725.1
OY352726.1
OY352727.1
OY352728.1
OY352729.1
OY352730.1
OY352731.1
OY352732.1
OY352733.1
OY352734.1
OY352735.1
OY352736.1
OY352737.1
OY352738.1
OY352739.1
OY352740.1
OY352741.1
OY352742.1
OY352743.1
OY352744.1
OY352745.1
OY352746.1
OY352747.1
OY352748.1
OY352749.1
OY352750.1
OY352751.1
OY352752.1
OY352753.1
OY352754.1
OY352755.1
OY352756.1
OY352757.1
OY352758.1
OY352759.1
OY352760.1
OY352761.1
OY352762.1
OY352763.1
OY352764.1
OY352765.1
OY352766.1
OY352767.1
OY352768.1
OY352769.1
OY352770.1
OY352771.1
OY352772.1
OY352773.1
OY352774.1
OY352775.1
OY352776.1
OY352777.1
OY352778.1
OY352779.1
OY352780.1
OY352781.1
OY352782.1
OY352783.1
OY352784.1
OY352785.1
OY352786.1
OY352787.1
OY352788.1
OY352789.1
OY352790.1
OY352791.1
OY352792.1
OY352793.1
OY352794.1
OY352795.1
OY352796.1
OY352797.1
OY352798.1
OY352799.1
OY352800.1
OY352801.1
OY352802.1
OY352803.1
OY352804.1
OY352805.1
OY352806.1
OY352807.1
OY352808.1
OY352809.1
OY352810.1
OY352811.1
OY352812.1
OY352813.1
OY352814.1
OY352815.1
OY352816.1
OY352817.1
OY352818.1
OY352819.1
OY352820.1
OY352821.1
OY352822.1
OY352823.1
OY352824.1
OY352825.1
OY352826.1
OY352827.1
OY352828.1
OY352829.1
OY352830.1
OY352831.1
OY352832.1
OY352833.1
OY352834.1
OY352835.1
OY352836.1
OY352837.1
OY352838.1
OY352839.1
OY352840.1
OY352841.1
OY352842.1
OY352843.1
OY352844.1
OY352845.1
OY352846.1
OY352847.1
OY352848.1
OY352849.1
OY352850.1
OY352851.1
OY352852.1
OY352853.1
OY352854.1
OY352855.1
OY352856.1
OY352857.1
OY352858.1
OY352859.1
OY352860.1
OY352861.1
OY352862.1
OY352863.1
OY352864.1
OY352865.1
OY352866.1
OY352867.1
OY352868.1
OY352869.1
OY352870.1
OY352871.1
OY352872.1
OY352873.1
OY352874.1
OY352875.1
OY352876.1
OY352877.1
OY352878.1
OY352879.1
OY352880.1
OY352881.1
OY352882.1
OY352883.1
OY352884.1
OY352885.1
OY352886.1
OY352887.1
OY352888.1
OY352889.1
OY352890.1
OY352891.1
OY352892.1
OY352893.1
OY352894.1
OY352895.1
OY352896.1
OY352897.1
OY352898.1
OY352899.1
OY352900.1
OY352901.1
OY352902.1
OY352903.1
OY352904.1
OY352905.1
OY352906.1
OY352907.1
OY352908.1
OY352909.1
OY352910.1
OY352911.1
OY352912.1
OY352913.1
OY352914.1
OY352915.1
OY352916.1
OY352917.1
OY352918.1
OY352919.1
OY352920.1
OY352921.1
OY352922.1
OY352923.1
OY352924.1
OY352925.1
OY352926.1
OY352927.1
OY352928.1
OY352929.1
OY352930.1
OY352931.1
OY352932.1
OY352933.1
OY352934.1
OY352935.1
OY352936.1
OY352937.1
OY352938.1
OY352939.1
OY352940.1
OY352941.1
OY352942.1
OY352943.1
OY352944.1
OY352945.1
OY352946.1
OY352947.1
OY352948.1
OY352949.1
OY352950.1
OY352951.1
OY352952.1
OY352953.1
OY352954.1
OY352955.1
OY352956.1
OY352957.1
OY352958.1
OY352959.1
OY352960.1
OY352961.1
OY352962.1
OY352963.1
OY352964.1
OY352965.1
OY352966.1
OY352967.1
OY352968.1
OY352969.1
OY352970.1
OY352971.1
OY352972.1
OY352973.1
OY352974.1
OY352975.1
OY352976.1
OY352977.1
OY352978.1
OY352979.1
OY352980.1
OY352981.1
OY352982.1
OY352983.1
OY352984.1
OY352985.1
OY352986.1
OY352987.1
OY352988.1
OY352989.1
OY352990.1
OY352991.1
OY352992.1
OY352993.1
OY352994.1
OY352995.1
OY352996.1
OY352997.1
OY352998.1
OY352999.1
OY353000.1
OY353001.1
OY353002.1
OY353003.1
OY353004.1
OY353005.1
OY353006.1
OY353007.1
OY353008.1
OY353009.1
OY353010.1
OY353011.1
OY353012.1
OY353013.1
OY353014.1
OY353015.1
OY353016.1
OY353017.1
OY353018.1
OY353019.1
OY353020.1
OY353021.1
OY353022.1
OY353023.1
OY353024.1
OY353025.1
OY353026.1
OY353027.1
OY353028.1
OY353029.1
OY353030.1
OY353031.1
OY353032.1
OY353033.1
OY353034.1
OY353035.1
OY353036.1
OY353037.1
OY353038.1
OY353039.1
OY353040.1
OY353041.1
OY353042.1
OY353043.1
OY353044.1
OY353045.1
OY353046.1
OY353047.1
OY353048.1
OY353049.1
OY353050.1
OY353051.1
OY353052.1
OY353053.1
OY353054.1
OY353055.1
OY353056.1
OY353057.1
OY353058.1
OY353059.1
OY353060.1
OY353061.1
OY353062.1
OY353063.1
OY353064.1
OY353065.1
OY353066.1
OY353067.1
OY353068.1
OY353069.1
OY353070.1
OY353071.1
OY353072.1
OY353073.1
OY353074.1
OY353075.1
OY353076.1
OY353077.1
OY353078.1
OY353079.1
OY353080.1
OY353081.1
OY353082.1
OY353083.1
OY353084.1
OY353085.1
OY353086.1
OY353087.1
OY353088.1
OY353089.1
OY353090.1
OY353091.1
OY353092.1
OY353093.1
OY353094.1
OY353095.1
OY353096.1
OY353097.1
OY353098.1
OY353099.1
OY353100.1
OY353101.1
OY353102.1
OY353103.1
OY353104.1
OY353105.1
OY353106.1
OY353107.1
OY353108.1
OY353109.1
OY353110.1
OY353111.1
OY353112.1
OY353113.1
OY353114.1
OY353115.1
OY353116.1
OY353117.1
OY353118.1
OY353119.1
OY353120.1
OY353121.1
OY353122.1
OY353123.1
OY353124.1
OY353125.1
OY353126.1
OY353127.1
OY353128.1
OY353129.1
OY353130.1
OY353131.1
OY353132.1
OY353133.1
OY353134.1
OY353135.1
OY353136.1
OY353137.1
OY353138.1
OY353139.1
OY353140.1
OY353141.1
OY353142.1
OY353143.1
OY353144.1
OY353145.1
OY353146.1
OY353147.1
OY353148.1
OY353149.1
OY353150.1
OY353151.1
OY353152.1
OY353153.1
OY353154.1
OY353155.1
OY353156.1
OY353157.1
OY353158.1
OY353159.1
OY353160.1
OY353161.1
OY353162.1
OY353163.1
OY353164.1
OY353165.1
OY353166.1
OY353167.1
OY353168.1
OY353169.1
OY353170.1
OY353171.1
OY353172.1
OY353173.1
OY353174.1
OY353175.1
OY353176.1
OY353177.1
OY353178.1
OY353179.1
OY353180.1
OY353181.1
OY353182.1
OY353183.1
OY353184.1
OY353185.1
OY353186.1
OY353187.1
OY353188.1
OY353189.1
OY353190.1
OY353191.1
OY353192.1
OY353193.1
OY353194.1
OY353195.1
OY353196.1
OY353197.1
OY353198.1
OY353199.1
OY353200.1
OY353201.1
OY353202.1
OY353203.1
OY353204.1
OY353205.1
OY353206.1
OY353207.1
OY353208.1
OY353209.1
OY353210.1
OY353211.1
OY353212.1
OY353213.1
OY353214.1
OY353215.1
OY353216.1
OY353217.1
OY353218.1
OY353219.1
OY353220.1
OY353221.1
OY353222.1
OY353223.1
OY353224.1
OY353225.1
OY353226.1
OY353227.1
OY353228.1
OY353229.1
OY353230.1
OY353231.1
OY353232.1
OY353233.1
OY353234.1
OY353235.1
OY353236.1
OY353237.1
OY353238.1
OY353239.1
OY353240.1
OY353241.1
OY353242.1
OY353243.1
OY353244.1
OY353245.1
OY353246.1
OY353247.1
OY353248.1
OY353249.1
OY353250.1
OY353251.1
OY353252.1
OY353253.1
OY353254.1
OY353255.1
OY353256.1
OY353257.1
OY353258.1
OY353259.1
OY353260.1
OY353261.1
OY353262.1
OY353263.1
OY353264.1
OY353265.1
OY353266.1
OY353267.1
OY353268.1
OY353269.1
OY353270.1
OY353271.1
OY353272.1
OY353273.1
OY353274.1
OY353275.1
OY353276.1
OY353277.1
OY353278.1
OY353279.1
OY353280.1
OY353281.1
OY353282.1
OY353283.1
OY353284.1
OY353285.1
OY353286.1
OY353287.1
OY353288.1
OY353289.1
OY353290.1
OY353291.1
OY353292.1
OY353293.1
OY353294.1
OY353295.1
OY353296.1
OY353297.1
OY353298.1
OY353299.1
OY353300.1
OY353301.1
OY353302.1
OY353303.1
OY353304.1
OY353305.1
OY353306.1
OY353307.1
OY353308.1
OY353309.1
OY353310.1
OY353311.1
OY353312.1
OY353313.1
OY353314.1
OY353315.1
OY353316.1
OY353317.1
OY353318.1
OY353319.1
OY353320.1
OY353321.1
OY353322.1
OY353323.1
OY353324.1
OY353325.1
OY353326.1
OY353327.1
OY353328.1
OY353329.1
OY353330.1
OY353331.1
OY353332.1
OY353333.1
OY353334.1
OY353335.1
OY353336.1
OY353337.1
OY353338.1
OY353339.1
OY353340.1
OY353341.1
OY353342.1
OY353343.1
OY353344.1
OY353345.1
OY353346.1
OY353347.1
OY353348.1
OY353349.1
OY353350.1
OY353351.1
OY353352.1
OY353353.1
OY353354.1
OY353355.1
OY353356.1
OY353357.1
OY353358.1
OY353359.1
OY353360.1
OY353361.1
OY353362.1
OY353363.1
OY353364.1
OY353365.1
OY353366.1
OY353367.1
OY353368.1
OY353369.1
OY353370.1
OY353371.1
OY353372.1
OY353373.1
OY353374.1
OY353375.1
OY353376.1
OY353377.1
OY353378.1
OY353379.1
OY353380.1
OY353381.1
OY353382.1
OY353383.1
OY353384.1
OY353385.1
OY353386.1
OY353387.1
OY353388.1
OY353389.1
OY353390.1
OY353391.1
OY353392.1
OY353393.1
OY353394.1
OY353395.1
OY353396.1
OY353397.1
OY353398.1
OY353399.1
OY353400.1
OY353401.1
OY353402.1
OY353403.1
OY353404.1
OY353405.1
OY353406.1
OY353407.1
OY353408.1
OY353409.1
OY353410.1
OY353411.1
OY353412.1
OY353413.1
OY353414.1
OY353415.1
OY353416.1
OY353417.1
OY353418.1
OY353419.1
OY353420.1
OY353421.1
OY353422.1
OY353423.1
OY353424.1
OY353425.1
OY353426.1
OY353427.1
OY353428.1
OY353429.1
OY353430.1
OY353431.1
OY353432.1
OY353433.1
OY353434.1
OY353435.1
OY353436.1
OY353437.1
OY353438.1
OY353439.1
OY353440.1
OY353441.1
OY353442.1
OY353443.1
OY353444.1
OY353445.1
OY353446.1
OY353447.1
OY353448.1
OY353449.1
OY353450.1
OY353451.1
OY353452.1
OY353453.1
OY353454.1
OY353455.1
OY353456.1
OY353457.1
OY353458.1
OY353459.1
OY353460.1
OY353461.1
OY353462.1
OY353463.1
OY353464.1
OY353465.1
OY353466.1
OY353467.1
OY353468.1
OY353469.1
OY353470.1
OY353471.1
OY353472.1
OY353473.1
OY353474.1
OY353475.1
OY353476.1
OY353477.1
OY353478.1
OY353479.1
OY353480.1
OY353481.1
OY353482.1
OY353483.1
OY353484.1
OY353485.1
OY353486.1
OY353487.1
OY353488.1
OY353489.1
OY353490.1
OY353491.1
OY353492.1
OY353493.1
OY353494.1
OY353495.1
OY353496.1
OY353497.1
OY353498.1
OY353499.1
OY353500.1
OY353501.1
OY353502.1
OY353503.1
OY353504.1
OY353505.1
OY353506.1
OY353507.1
OY353508.1
OY353509.1
OY353510.1
OY353511.1
OY353512.1
OY353513.1
OY353514.1
OY353515.1
OY353516.1
OY353517.1
OY353518.1
OY353519.1
OY353520.1
OY353521.1
OY353522.1
OY353523.1
OY353524.1
OY353525.1
OY353526.1
OY353527.1
OY353528.1
OY353529.1
OY353530.1
OY353531.1
OY353532.1
OY353533.1
OY353534.1
OY353535.1
OY353536.1
OY353537.1
OY353538.1
OY353539.1
OY353540.1
OY353541.1
OY353542.1
OY353543.1
OY353544.1
OY353545.1
OY353546.1
OY353547.1
OY353548.1
OY353549.1
OY353550.1
OY353551.1
OY353552.1
OY353553.1
OY353554.1
OY353555.1
OY353556.1
OY353557.1
OY353558.1
OY353559.1
OY353560.1
OY353561.1
OY353562.1
OY353563.1
OY353564.1
OY353565.1
OY353566.1
OY353567.1
OY353568.1
OY353569.1
OY353570.1
OY353571.1
OY353572.1
OY353573.1
OY353574.1
OY353575.1
OY353576.1
OY353577.1
OY353578.1
OY353579.1
OY353580.1
OY353581.1
OY353582.1
OY353583.1
OY353584.1
OY353585.1
OY353586.1
OY353587.1
OY353588.1
OY353589.1
OY353590.1
OY353591.1
OY353592.1
OY353593.1
OY353594.1
OY353595.1
OY353596.1
OY353597.1
OY353598.1
OY353599.1
OY353600.1
OY353601.1
OY353602.1
OY353603.1
OY353604.1
OY353605.1
OY353606.1
OY353607.1
OY353608.1
OY353609.1
OY353610.1
OY353611.1
OY353612.1
OY353613.1
OY353614.1
OY353615.1
OY353616.1
OY353617.1
OY353618.1
OY353619.1
OY353620.1
OY353621.1
OY353622.1
OY353623.1
OY353624.1
OY353625.1
OY353626.1
OY353627.1
OY353628.1
OY353629.1
OY353630.1
OY353631.1
OY353632.1
OY353633.1
OY353634.1
OY353635.1
OY353636.1
OY353637.1
OY353638.1
OY353639.1
OY353640.1
OY353641.1
OY353642.1
OY353643.1
OY353644.1
OY353645.1
OY353646.1
OY353647.1
OY353648.1
OY353649.1
OY353650.1
OY353651.1
OY353652.1
OY353653.1
OY353654.1
OY353655.1
OY353656.1
OY353657.1
OY353658.1
OY353659.1
OY353660.1
OY353661.1
OY353662.1
OY353663.1
OY353664.1
OY353665.1
OY353666.1
OY353667.1
OY353668.1
OY353669.1
OY353670.1
OY353671.1
OY353672.1
OY353673.1
OY353674.1
OY353675.1
OY353676.1
OY353677.1
OY353678.1
OY353679.1
OY353680.1
OY353681.1
OY353682.1
OY353683.1
OY353684.1
OY353685.1
OY353686.1
OY353687.1
OY353688.1
OY353689.1
OY353690.1
OY353691.1
OY353692.1
OY353693.1
OY353694.1
OY353695.1
OY353696.1
OY353697.1
OY353698.1
OY353699.1
OY353700.1
OY353701.1
OY353702.1
OY353703.1
OY353704.1
OY353705.1
OY353706.1
OY353707.1
OY353708.1
OY353709.1
OY353710.1
OY353711.1
OY353712.1
OY353713.1
OY353714.1
OY353715.1
OY353716.1
OY353717.1
OY353718.1
OY353719.1
OY353720.1
OY353721.1
OY353722.1
OY353723.1
OY353724.1
OY353725.1
OY353726.1
OY353727.1
OY353728.1
OY353729.1
OY353730.1
OY353731.1
OY353732.1
OY353733.1
OY353734.1
OY353735.1
OY353736.1
OY353737.1
OY353738.1
OY353739.1
OY353740.1
OY353741.1
OY353742.1
OY353743.1
OY353744.1
OY353745.1
OY353746.1
OY353747.1
OY353748.1
OY353749.1
OY353750.1
OY353751.1
OY353752.1
OY353753.1
OY353754.1
OY353755.1
OY353756.1
OY353757.1
OY353758.1
OY353759.1
OY353760.1
OY353761.1
OY353762.1
OY353763.1
OY353764.1
OY353765.1
OY353766.1
OY353767.1
OY353768.1
OY353769.1
OY353770.1
OY353771.1
OY353772.1
OY353773.1
OY353774.1
OY353775.1
OY353776.1
OY353777.1
OY353778.1
OY353779.1
OY353780.1
OY353781.1
OY353782.1
OY353783.1
OY353784.1
OY353785.1
OY353786.1
OY353787.1
OY353788.1
OY353789.1
OY353790.1
OY353791.1
OY353792.1
OY353793.1
OY353794.1
OY353795.1
OY353796.1
OY353797.1
OY353798.1
OY353799.1
OY353800.1
OY353801.1
OY353802.1
OY353803.1
OY353804.1
OY353805.1
OY353806.1
OY353807.1
OY353808.1
OY353809.1
OY353810.1
OY353811.1
OY353812.1
OY353813.1
OY353814.1
OY353815.1
OY353816.1
OY353817.1
OY353818.1
OY353819.1
OY353820.1
OY353821.1
OY353822.1
OY353823.1
OY353824.1
OY353825.1
OY353826.1
OY353827.1
OY353828.1
OY353829.1
OY353830.1
OY353831.1
OY353832.1
OY353833.1
OY353834.1
OY353835.1
OY353836.1
OY353837.1
OY353838.1
OY353839.1
OY353840.1
OY353841.1
OY353842.1
OY353843.1
OY353844.1
OY353845.1
OY353846.1
OY353847.1
OY353848.1
OY353849.1
OY353850.1
OY353851.1
OY353852.1
OY353853.1
OY353854.1
OY353855.1
OY353856.1
OY353857.1
OY353858.1
OY353859.1
OY353860.1
OY353861.1
OY353862.1
OY353863.1
OY353864.1
OY353865.1
OY353866.1
OY353867.1
OY353868.1
OY353869.1
OY353870.1
OY353871.1
OY353872.1
OY353873.1
OY353874.1
OY353875.1
OY353876.1
OY353877.1
OY353878.1
OY353879.1
OY353880.1
OY353881.1
OY353882.1
OY353883.1
OY353884.1
OY353885.1
OY353886.1
OY353887.1
OY353888.1
OY353889.1
OY353890.1
OY353891.1
OY353892.1
OY353893.1
OY353894.1
OY353895.1
OY353896.1
OY353897.1
OY353898.1
OY353899.1
OY353900.1
OY353901.1
OY353902.1
OY353903.1
OY353904.1
OY353905.1
OY353906.1
OY353907.1
OY353908.1
OY353909.1
OY353910.1
OY353911.1
OY353912.1
OY353913.1
OY353914.1
OY353915.1
OY353916.1
OY353917.1
OY353918.1
OY353919.1
OY353920.1
OY353921.1
OY353922.1
OY353923.1
OY353924.1
OY353925.1
OY353926.1
OY353927.1
OY353928.1
OY353929.1
OY353930.1
OY353931.1
OY353932.1
OY353933.1
OY353934.1
OY353935.1
OY353936.1
OY353937.1
OY353938.1
OY353939.1
OY353940.1
OY353941.1
OY353942.1
OY353943.1
OY353944.1
OY353945.1
OY353946.1
OY353947.1
OY353948.1
OY353949.1
OY353950.1
OY353951.1
OY353952.1
OY353953.1
OY353954.1
OY353955.1
OY353956.1
OY353957.1
OY353958.1
OY353959.1
OY353960.1
OY353961.1
OY353962.1
OY353963.1
OY353964.1
OY353965.1
OY353966.1
OY353967.1
OY353968.1
OY353969.1
OY353970.1
OY353971.1
OY353972.1
OY353973.1
OY353974.1
OY353975.1
OY353976.1
OY353977.1
OY353978.1
OY353979.1
OY353980.1
OY353981.1
OY353982.1
OY353983.1
OY353984.1
OY353985.1
OY353986.1
OY353987.1
OY353988.1
OY353989.1
OY353990.1
OY353991.1
OY353992.1
OY353993.1
OY353994.1
OY353995.1
OY353996.1
OY353997.1
OY353998.1
OY353999.1
OY354000.1
OY354001.1
OY354002.1
OY354003.1
OY354004.1
OY354005.1
OY354006.1
OY354007.1
OY354008.1
OY354009.1
OY354010.1
OY354011.1
OY354012.1
OY354013.1
OY354014.1
OY354015.1
OY354016.1
OY354017.1
OY354018.1
OY354019.1
OY354020.1
OY354021.1
OY354022.1
OY354023.1
OY354024.1
OY354025.1
OY354026.1
OY354027.1
OY354028.1
OY354029.1
OY354030.1
OY354031.1
OY354032.1
OY354033.1
OY354034.1
OY354035.1
OY354036.1
OY354037.1
OY354038.1
OY354039.1
OY354040.1
OY354041.1
OY354042.1
OY354043.1
OY354044.1
OY354045.1
OY354046.1
OY354047.1
OY354048.1
OY354049.1
OY354050.1
OY354051.1
OY354052.1
OY354053.1
OY354054.1
OY354055.1
OY354056.1
OY354057.1
OY354058.1
OY354059.1
OY354060.1
OY354061.1
OY354062.1
OY354063.1
OY354064.1
OY354065.1
OY354066.1
OY354067.1
OY354068.1
OY354069.1
OY354070.1
OY354071.1
OY354072.1
OY354073.1
OY354074.1
OY354075.1
OY354076.1
OY354077.1
OY354078.1
OY354079.1
OY354080.1
OY354081.1
OY354082.1
OY354083.1
OY354084.1
OY354085.1
OY354086.1
OY354087.1
OY354088.1
OY354089.1
OY354090.1
OY354091.1
OY354092.1
OY354093.1
OY354094.1
OY354095.1
OY354096.1
OY354097.1
OY354098.1
OY354099.1
OY354100.1
OY354101.1
OY354102.1
OY354103.1
OY354104.1
OY354105.1
OY354106.1
OY354107.1
OY354108.1
OY354109.1
OY354110.1
OY354111.1
OY354112.1
OY354113.1
OY354114.1
OY354115.1
OY354116.1
OY354117.1
OY354118.1
OY354119.1
OY354120.1
OY354121.1
OY354122.1
OY354123.1
OY354124.1
OY354125.1
OY354126.1
OY354127.1
OY354128.1
OY354129.1
OY354130.1
OY354131.1
OY354132.1
OY354133.1
OY354134.1
OY354135.1
OY354136.1
OY354137.1
OY354138.1
OY354139.1
OY354140.1
OY354141.1
OY354142.1
OY354143.1
OY354144.1
OY354145.1
OY354146.1
OY354147.1
OY354148.1
OY354149.1
OY354150.1
OY354151.1
OY354152.1
OY354153.1
OY354154.1
OY354155.1
OY354156.1
OY354157.1
OY354158.1
OY354159.1
OY354160.1
OY354161.1
OY354162.1
OY354163.1
OY354164.1
OY354165.1
OY354166.1
OY354167.1
OY354168.1
OY354169.1
OY354170.1
OY354171.1
OY354172.1
OY354173.1
OY354174.1
OY354175.1
OY354176.1
OY354177.1
OY354178.1
OY354179.1
OY354180.1
OY354181.1
OY354182.1
OY354183.1
OY354184.1
OY354185.1
OY354186.1
OY354187.1
OY354188.1
OY354189.1
OY354190.1
OY354191.1
OY354192.1
OY354193.1
OY354194.1
OY354195.1
OY354196.1
OY354197.1
OY354198.1
OY354199.1
OY354200.1
OY354201.1
OY354202.1
OY354203.1
OY354204.1
OY354205.1
OY354206.1
OY354207.1
OY354208.1
OY354209.1
OY354210.1
OY354211.1
OY354212.1
OY354213.1
OY354214.1
OY354215.1
OY354216.1
OY354217.1
OY354218.1
OY354219.1
OY354220.1
OY354221.1
OY354222.1
OY354223.1
OY354224.1
OY354225.1
OY354226.1
OY354227.1
OY354228.1
OY354229.1
OY354230.1
OY354231.1
OY354232.1
OY354233.1
OY354234.1
OY354235.1
OY354236.1
OY354237.1
OY354238.1
OY354239.1
OY354240.1
OY354241.1
OY354242.1
OY354243.1
OY354244.1
OY354245.1
OY354246.1
OY354247.1
OY354248.1
OY354249.1
OY354250.1
OY354251.1
OY354252.1
OY354253.1
OY354254.1
OY354255.1
OY354256.1
OY354257.1
OY354258.1
OY354259.1
OY354260.1
OY354261.1
OY354262.1
OY354263.1
OY354264.1
OY354265.1
OY354266.1
OY354267.1
OY354268.1
OY354269.1
OY354270.1
OY354271.1
OY354272.1
OY354273.1
OY354274.1
OY354275.1
OY354276.1
OY354277.1
OY354278.1
OY354279.1
OY354280.1
OY354281.1
OY354282.1
OY354283.1
OY354284.1
OY354285.1
OY354286.1
OY354287.1
OY354288.1
OY354289.1
OY354290.1
OY354291.1
OY354292.1
OY354293.1
OY354294.1
OY354295.1
OY354296.1
OY354297.1
OY354298.1
OY354299.1
OY354300.1
OY354301.1
OY354302.1
OY354303.1
OY354304.1
OY354305.1
OY354306.1
OY354307.1
OY354308.1
OY354309.1
OY354310.1
OY354311.1
OY354312.1
OY354313.1
OY354314.1
OY354315.1
OY354316.1
OY354317.1
OY354318.1
OY354319.1
OY354320.1
OY354321.1
OY354322.1
OY354323.1
OY354324.1
OY354325.1
OY354326.1
OY354327.1
OY354328.1
OY354329.1
OY354330.1
OY354331.1
OY354332.1
OY354333.1
OY354334.1
OY354335.1
OY354336.1
OY354337.1
OY354338.1
OY354339.1
OY354340.1
OY354341.1
OY354342.1
OY354343.1
OY354344.1
OY354345.1
OY354346.1
OY354347.1
OY354348.1
OY354349.1
OY354350.1
OY354351.1
OY354352.1
OY354353.1
OY354354.1
OY354355.1
OY354356.1
OY354357.1
OY354358.1
OY354359.1
OY354360.1
OY354361.1
OY354362.1
OY354363.1
OY354364.1
OY354365.1
OY354366.1
OY354367.1
OY354368.1
OY354369.1
OY354370.1
OY354371.1
OY354372.1
OY354373.1
OY354374.1
OY354375.1
OY354376.1
OY354377.1
OY354378.1
OY354379.1
OY354380.1
OY354381.1
OY354382.1
OY354383.1
OY354384.1
OY354385.1
OY354386.1
OY354387.1
OY354388.1
OY354389.1
OY354390.1
OY354391.1
OY354392.1
OY354393.1
OY354394.1
OY354395.1
OY354396.1
OY354397.1
OY354398.1
OY354399.1
OY354400.1
OY354401.1
OY354402.1
OY354403.1
OY354404.1
OY354405.1
OY354406.1
OY354407.1
OY354408.1
OY354409.1
OY354410.1
OY354411.1
OY354412.1
OY354413.1
OY354414.1
OY354415.1
OY354416.1
OY354417.1
OY354418.1
OY354419.1
OY354420.1
OY354421.1
OY354422.1
OY354423.1
OY354424.1
OY354425.1
OY354426.1
OY354427.1
OY354428.1
OY354429.1
OY354430.1
OY354431.1
OY354432.1
OY354433.1
OY354434.1
OY354435.1
OY354436.1
OY354437.1
OY354438.1
OY354439.1
OY354440.1
OY354441.1
OY354442.1
OY354443.1
OY354444.1
OY354445.1
OY354446.1
OY354447.1
OY354448.1
OY354449.1
OY354450.1
OY354451.1
OY354452.1
OY354453.1
OY354454.1
OY354455.1
OY354456.1
OY354457.1
OY354458.1
OY354459.1
OY354460.1
OY354461.1
OY354462.1
OY354463.1
OY354464.1
OY354465.1
OY354466.1
OY354467.1
OY354468.1
OY354469.1
OY354470.1
OY354471.1
OY354472.1
OY354473.1
OY354474.1
OY354475.1
OY354476.1
OY354477.1
OY354478.1
OY354479.1
OY354480.1
OY354481.1
OY354482.1
OY354483.1
OY354484.1
OY354485.1
OY354486.1
OY354487.1
OY354488.1
OY354489.1
OY354490.1
OY354491.1
OY354492.1
OY354493.1
OY354494.1
OY354495.1
OY354496.1
OY354497.1
OY354498.1
OY354499.1
OY354500.1
OY354501.1
OY354502.1
OY354503.1
OY354504.1
OY354505.1
OY354506.1
OY354507.1
OY354508.1
OY354509.1
OY354510.1
OY354511.1
OY354512.1
OY354513.1
OY354514.1
OY354515.1
OY354516.1
OY354517.1
OY354518.1
OY354519.1
OY354520.1
OY354521.1
OY354522.1
OY354523.1
OY354524.1
OY354525.1
OY354526.1
OY354527.1
OY354528.1
OY354529.1
OY354530.1
OY354531.1
OY354532.1
OY354533.1
OY354534.1
OY354535.1
OY354536.1
OY354537.1
OY354538.1
OY354539.1
OY354540.1
OY354541.1
OY354542.1
OY354543.1
OY354544.1
OY354545.1
OY354546.1
OY354547.1
OY354548.1
OY354549.1
OY354550.1
OY354551.1
OY354552.1
OY354553.1
OY354554.1
OY354555.1
OY354556.1
OY354557.1
OY354558.1
OY354559.1
OY354560.1
OY354561.1
OY354562.1
OY354563.1
OY354564.1
OY354565.1
OY354566.1
OY354567.1
OY354568.1
OY354569.1
OY354570.1
OY354571.1
OY354572.1
OY354573.1
OY354574.1
OY354575.1
OY354576.1
OY354577.1
OY354578.1
OY354579.1
OY354580.1
OY354581.1
OY354582.1
OY354583.1
OY354584.1
OY354585.1
OY354586.1
OY354587.1
OY354588.1
OY354589.1
OY354590.1
OY354591.1
OY354592.1
OY354593.1
OY354594.1
OY354595.1
OY354596.1
OY354597.1
OY354598.1
OY354599.1
OY354600.1
OY354601.1
OY354602.1
OY354603.1
OY354604.1
OY354605.1
OY354606.1
OY354607.1
OY354608.1
OY354609.1
OY354610.1
OY354611.1
OY354612.1
OY354613.1
OY354614.1
OY354615.1
OY354616.1
OY354617.1
OY354618.1
OY354619.1
OY354620.1
OY354621.1
OY354622.1
OY354623.1
OY354624.1
OY354625.1
OY354626.1
OY354627.1
OY354628.1
OY354629.1
OY354630.1
OY354631.1
OY354632.1
OY354633.1
OY354634.1
OY354635.1
OY354636.1
OY354637.1
OY354638.1
OY354639.1
OY354640.1
OY354641.1
OY354642.1
OY354643.1
OY354644.1
OY354645.1
OY354646.1
OY354647.1
OY354648.1
OY354649.1
OY354650.1
OY354651.1
OY354652.1
OY354653.1
OY354654.1
OY354655.1
OY354656.1
OY354657.1
OY354658.1
OY354659.1
OY354660.1
OY354661.1
OY354662.1
OY354663.1
OY354664.1
OY354665.1
OY354666.1
OY354667.1
OY354668.1
OY354669.1
OY354670.1
OY354671.1
OY354672.1
OY354673.1
OY354674.1
OY354675.1
OY354676.1
OY354677.1
OY354678.1
OY354679.1
OY354680.1
OY354681.1
OY354682.1
OY354683.1
OY354684.1
OY354685.1
OY354686.1
OY354687.1
OY354688.1
OY354689.1
OY354690.1
OY354691.1
OY354692.1
OY354693.1
OY354694.1
OY354695.1
OY354696.1
OY354697.1
OY354698.1
OY354699.1
OY354700.1
OY354701.1
OY354702.1
OY354703.1
OY354704.1
OY354705.1
OY354706.1
OY354707.1
OY354708.1
OY354709.1
OY354710.1
OY354711.1
OY354712.1
OY354713.1
OY354714.1
OY354715.1
OY354716.1
OY354717.1
OY354718.1
OY354719.1
OY354720.1
OY354721.1
OY354722.1
OY354723.1
OY354724.1
OY354725.1
OY354726.1
OY354727.1
OY354728.1
OY354729.1
OY354730.1
OY354731.1
OY354732.1
OY354733.1
OY354734.1
OY354735.1
OY354736.1
OY354737.1
OY354738.1
OY354739.1
OY354740.1
OY354741.1
OY354742.1
OY354743.1
OY354744.1
OY354745.1
OY354746.1
OY354747.1
OY354748.1
OY354749.1
OY354750.1
OY354751.1
OY354752.1
OY354753.1
OY354754.1
OY354755.1
OY354756.1
OY354757.1
OY354758.1
OY354759.1
OY354760.1
OY354761.1
OY354762.1
OY354763.1
OY354764.1
OY354765.1
OY354766.1
OY354767.1
OY354768.1
OY354769.1
OY354770.1
OY354771.1
OY354772.1
OY354773.1
OY354774.1
OY354775.1
OY354776.1
OY354777.1
OY354778.1
OY354779.1
OY354780.1
OY354781.1
OY354782.1
OY354783.1
OY354784.1
OY354785.1
OY354786.1
OY354787.1
OY354788.1
OY354789.1
OY354790.1
OY354791.1
OY354792.1
OY354793.1
OY354794.1
OY354795.1
OY354796.1
OY354797.1
OY354798.1
OY354799.1
OY354800.1
OY354801.1
OY354802.1
OY354803.1
OY354804.1
OY354805.1
OY354806.1
OY354807.1
OY354808.1
OY354809.1
OY354810.1
OY354811.1
OY354812.1
OY354813.1
OY354814.1
OY354815.1
OY354816.1
OY354817.1
OY354818.1
OY354819.1
OY354820.1
OY354821.1
OY354822.1
OY354823.1
OY354824.1
OY354825.1
OY354826.1
OY354827.1
OY354828.1
OY354829.1
OY354830.1
OY354831.1
OY354832.1
OY354833.1
OY354834.1
OY354835.1
OY354836.1
OY354837.1
OY354838.1
OY354839.1
OY354840.1
OY354841.1
OY354842.1
OY354843.1
OY354844.1
OY354845.1
OY354846.1
OY354847.1
OY354848.1
OY354849.1
OY354850.1
OY354851.1
OY354852.1
OY354853.1
OY354854.1
OY354855.1
OY354856.1
OY354857.1
OY354858.1
OY354859.1
OY354860.1
OY354861.1
OY354862.1
OY354863.1
OY354864.1
OY354865.1
OY354866.1
OY354867.1
OY354868.1
OY354869.1
OY354870.1
OY354871.1
OY354872.1
OY354873.1
OY354874.1
OY354875.1
OY354876.1
OY354877.1
OY354878.1
OY354879.1
OY354880.1
OY354881.1
OY354882.1
OY354883.1
OY354884.1
OY354885.1
OY354886.1
OY354887.1
OY354888.1
OY354889.1
OY354890.1
OY354891.1
OY354892.1
OY354893.1
OY354894.1
OY354895.1
OY354896.1
OY354897.1
OY354898.1
OY354899.1
OY354900.1
OY354901.1
OY354902.1
OY354903.1
OY354904.1
OY354905.1
OY354906.1
OY354907.1
OY354908.1
OY354909.1
OY354910.1
OY354911.1
OY354912.1
OY354913.1
OY354914.1
OY354915.1
OY354916.1
OY354917.1
OY354918.1
OY354919.1
OY354920.1
OY354921.1
OY354922.1
OY354923.1
OY354924.1
OY354925.1
OY354926.1
OY354927.1
OY354928.1
OY354929.1
OY354930.1
OY354931.1
OY354932.1
OY354933.1
OY354934.1
OY354935.1
OY354936.1
OY354937.1
OY354938.1
OY354939.1
OY354940.1
OY354941.1
OY354942.1
OY354943.1
OY354944.1
OY354945.1
OY354946.1
OY354947.1
OY354948.1
OY354949.1
OY354950.1
OY354951.1
OY354952.1
OY354953.1
OY354954.1
OY354955.1
OY354956.1
OY354957.1
OY354958.1
OY354959.1
OY354960.1
OY354961.1
OY354962.1
OY354963.1
OY354964.1
OY354965.1
OY354966.1
OY354967.1
OY354968.1
OY354969.1
OY354970.1
OY354971.1
OY354972.1
OY354973.1
OY354974.1
OY354975.1
OY354976.1
OY354977.1
OY354978.1
OY354979.1
OY354980.1
OY354981.1
OY354982.1
OY354983.1
OY354984.1
OY354985.1
OY354986.1
OY354987.1
OY354988.1
OY354989.1
OY354990.1
OY354991.1
OY354992.1
OY354993.1
OY354994.1
OY354995.1
OY354996.1
OY354997.1
OY354998.1
OY354999.1
OY355000.1
OY355001.1
OY355002.1
OY355003.1
OY355004.1
OY355005.1
OY355006.1
OY355007.1
OY355008.1
OY355009.1
OY355010.1
OY355011.1
OY355012.1
OY355013.1
OY355014.1
OY355015.1
OY355016.1
OY355017.1
OY355018.1
OY355019.1
OY355020.1
OY355021.1
OY355022.1
OY355023.1
OY355024.1
OY355025.1
OY355026.1
OY355027.1
OY355028.1
OY355029.1
OY355030.1
OY355031.1
OY355032.1
OY355033.1
OY355034.1
OY355035.1
OY355036.1
OY355037.1
OY355038.1
OY355039.1
OY355040.1
OY355041.1
OY355042.1
OY355043.1
OY355044.1
OY355045.1
OY355046.1
OY355047.1
OY355048.1
OY355049.1
OY355050.1
OY355051.1
OY355052.1
OY355053.1
OY355054.1
OY355055.1
OY355056.1
OY355057.1
OY355058.1
OY355059.1
OY355060.1
OY355061.1
OY355062.1
OY355063.1
OY355064.1
OY355065.1
OY355066.1
OY355067.1
OY355068.1
OY355069.1
OY355070.1
OY355071.1
OY355072.1
OY355073.1
OY355074.1
OY355075.1
OY355076.1
OY355077.1
OY355078.1
OY355079.1
OY355080.1
OY355081.1
OY355082.1
OY355083.1
OY355084.1
OY355085.1
OY355086.1
OY355087.1
OY355088.1
OY355089.1
OY355090.1
OY355091.1
OY355092.1
OY355093.1
OY355094.1
OY355095.1
OY355096.1
OY355097.1
OY355098.1
OY355099.1
OY355100.1
OY355101.1
OY355102.1
OY355103.1
OY355104.1
OY355105.1
OY355106.1
OY355107.1
OY355108.1
OY355109.1
OY355110.1
OY355111.1
OY355112.1
OY355113.1
OY355114.1
OY355115.1
OY355116.1
OY355117.1
OY355118.1
OY355119.1
OY355120.1
OY355121.1
OY355122.1
OY355123.1
OY355124.1
OY355125.1
OY355126.1
OY355127.1
OY355128.1
OY355129.1
OY355130.1
OY355131.1
OY355132.1
OY355133.1
OY355134.1
OY355135.1
OY355136.1
OY355137.1
OY355138.1
OY355139.1
OY355140.1
OY355141.1
OY355142.1
OY355143.1
OY355144.1
OY355145.1
OY355146.1
OY355147.1
OY355148.1
OY355149.1
OY355150.1
OY355151.1
OY355152.1
OY355153.1
OY355154.1
OY355155.1
OY355156.1
OY355157.1
OY355158.1
OY355159.1
OY355160.1
OY355161.1
OY355162.1
OY355163.1
OY355164.1
OY355165.1
OY355166.1
OY355167.1
OY355168.1
OY355169.1
OY355170.1
OY355171.1
OY355172.1
OY355173.1
OY355174.1
OY355175.1
OY355176.1
OY355177.1
OY355178.1
OY355179.1
OY355180.1
OY355181.1
OY355182.1
OY355183.1
OY355184.1
OY355185.1
OY355186.1
OY355187.1
OY355188.1
OY355189.1
OY355190.1
OY355191.1
OY355192.1
OY355193.1
OY355194.1
OY355195.1
OY355196.1
OY355197.1
OY355198.1
OY355199.1
OY355200.1
OY355201.1
OY355202.1
OY355203.1
OY355204.1
OY355205.1
OY355206.1
OY355207.1
OY355208.1
OY355209.1
OY355210.1
OY355211.1
OY355212.1
OY355213.1
OY355214.1
OY355215.1
OY355216.1
OY355217.1
OY355218.1
OY355219.1
OY355220.1
OY355221.1
OY355222.1
OY355223.1
OY355224.1
OY355225.1
OY355226.1
OY355227.1
OY355228.1
OY355229.1
OY355230.1
OY355231.1
OY355232.1
OY355233.1
OY355234.1
OY355235.1
OY355236.1
OY355237.1
OY355238.1
OY355239.1
OY355240.1
OY355241.1
OY355242.1
OY355243.1
OY355244.1
OY355245.1
OY355246.1
OY355247.1
OY355248.1
OY355249.1
OY355250.1
OY355251.1
OY355252.1
OY355253.1
OY355254.1
OY355255.1
OY355256.1
OY355257.1
OY355258.1
OY355259.1
OY355260.1
OY355261.1
OY355262.1
OY355263.1
OY355264.1
OY355265.1
OY355266.1
OY355267.1
OY355268.1
OY355269.1
OY355270.1
OY355271.1
OY355272.1
OY355273.1
OY355274.1
OY355275.1
OY355276.1
OY355277.1
OY355278.1
OY355279.1
OY355280.1
OY355281.1
OY355282.1
OY355283.1
OY355284.1
OY355285.1
OY355286.1
OY355287.1
OY355288.1
OY355289.1
OY355290.1
OY355291.1
OY355292.1
OY355293.1
OY355294.1
OY355295.1
OY355296.1
OY355297.1
OY355298.1
OY355299.1
OY355300.1
OY355301.1
OY355302.1
OY355303.1
OY355304.1
OY355305.1
OY355306.1
OY355307.1
OY355308.1
OY355309.1
OY355310.1
OY355311.1
OY355312.1
OY355313.1
OY355314.1
OY355315.1
OY355316.1
OY355317.1
OY355318.1
OY355319.1
OY355320.1
OY355321.1
OY355322.1
OY355323.1
OY355324.1
OY355325.1
OY355326.1
OY355327.1
OY355328.1
OY355329.1
OY355330.1
OY355331.1
OY355332.1
OY355333.1
OY355334.1
OY355335.1
OY355336.1
OY355337.1
OY355338.1
OY355339.1
OY355340.1
OY355341.1
OY355342.1
OY355343.1
OY355344.1
OY355345.1
OY355346.1
OY355347.1
OY355348.1
OY355349.1
OY355350.1
OY355351.1
OY355352.1
OY355353.1
OY355354.1
OY355355.1
OY355356.1
OY355357.1
OY355358.1
OY355359.1
OY355360.1
OY355361.1
OY355362.1
OY355363.1
OY355364.1
OY355365.1
OY355366.1
OY355367.1
OY355368.1
OY355369.1
OY355370.1
OY355371.1
OY355372.1
OY355373.1
OY355374.1
OY355375.1
OY355376.1
OY355377.1
OY355378.1
OY355379.1
OY355380.1
OY355381.1
OY355382.1
OY355383.1
OY355384.1
OY355385.1
OY355386.1
OY355387.1
OY355388.1
OY355389.1
OY355390.1
OY355391.1
OY355392.1
OY355393.1
OY355394.1
OY355395.1
OY355396.1
OY355397.1
OY355398.1
OY355399.1
OY355400.1
OY355401.1
OY355402.1
OY355403.1
OY355404.1
OY355405.1
OY355406.1
OY355407.1
OY355408.1
OY355409.1
OY355410.1
OY355411.1
OY355412.1
OY355413.1
OY355414.1
OY355415.1
OY355416.1
OY355417.1
OY355418.1
OY355419.1
OY355420.1
OY355421.1
OY355422.1
OY355423.1
OY355424.1
OY355425.1
OY355426.1
OY355427.1
OY355428.1
OY355429.1
OY355430.1
OY355431.1
OY355432.1
OY355433.1
OY355434.1
OY355435.1
OY355436.1
OY355437.1
OY355438.1
OY355439.1
OY355440.1
OY355441.1
OY355442.1
OY355443.1
OY355444.1
OY355445.1
OY355446.1
OY355447.1
OY355448.1
OY355449.1
OY355450.1
OY355451.1
OY355452.1
OY355453.1
OY355454.1
OY355455.1
OY355456.1
OY355457.1
OY355458.1
OY355459.1
OY355460.1
OY355461.1
OY355462.1
OY355463.1
OY355464.1
OY355465.1
OY355466.1
OY355467.1
OY355468.1
OY355469.1
OY355470.1
OY355471.1
OY355472.1
OY355473.1
OY355474.1
OY355475.1
OY355476.1
OY355477.1
OY355478.1
OY355479.1
OY355480.1
OY355481.1
OY355482.1
OY355483.1
OY355484.1
OY355485.1
OY355486.1
OY355487.1
OY355488.1
OY355489.1
OY355490.1
OY355491.1
OY355492.1
OY355493.1
OY355494.1
OY355495.1
OY355496.1
OY355497.1
OY355498.1
OY355499.1
OY355500.1
OY355501.1
OY355502.1
OY355503.1
OY355504.1
OY355505.1
OY355506.1
OY355507.1
OY355508.1
OY355509.1
OY355510.1
OY355511.1
OY355512.1
OY355513.1
OY355514.1
OY355515.1
OY355516.1
OY355517.1
OY355518.1
OY355519.1
OY355520.1
OY355521.1
OY355522.1
OY355523.1
OY355524.1
OY355525.1
OY355526.1
OY355527.1
OY355528.1
OY355529.1
OY355530.1
OY355531.1
OY355532.1
OY355533.1
OY355534.1
OY355535.1
OY355536.1
OY355537.1
OY355538.1
OY355539.1
OY355540.1
OY355541.1
OY355542.1
OY355543.1
OY355544.1
OY355545.1
OY355546.1
OY355547.1
OY355548.1
OY355549.1
OY355550.1
OY355551.1
OY355552.1
OY355553.1
OY355554.1
OY355555.1
OY355556.1
OY355557.1
OY355558.1
OY355559.1
OY355560.1
OY355561.1
OY355562.1
OY355563.1
OY355564.1
OY355565.1
OY355566.1
OY355567.1
OY355568.1
OY355569.1
OY355570.1
OY355571.1
OY355572.1
OY355573.1
OY355574.1
OY355575.1
OY355576.1
OY355577.1
OY355578.1
OY355579.1
OY355580.1
OY355581.1
OY355582.1
OY355583.1
OY355584.1
OY355585.1
OY355586.1
OY355587.1
OY355588.1
OY355589.1
OY355590.1
OY355591.1
OY355592.1
OY355593.1
OY355594.1
OY355595.1
OY355596.1
OY355597.1
OY355598.1
OY355599.1
OY355600.1
OY355601.1
OY355602.1
OY355603.1
OY355604.1
OY355605.1
OY355606.1
OY355607.1
OY355608.1
OY355609.1
OY355610.1
OY355611.1
OY355612.1
OY355613.1
OY355614.1
OY355615.1
OY355616.1
OY355617.1
OY355618.1
OY355619.1
OY355620.1
OY355621.1
OY355622.1
OY355623.1
OY355624.1
OY355625.1
OY355626.1
OY355627.1
OY355628.1
OY355629.1
OY355630.1
OY355631.1
OY355632.1
OY355633.1
OY355634.1
OY355635.1
OY355636.1
OY355637.1
OY355638.1
OY355639.1
OY355640.1
OY355641.1
OY355642.1
OY355643.1
OY355644.1
OY355645.1
OY355646.1
OY355647.1
OY355648.1
OY355649.1
OY355650.1
OY355651.1
OY355652.1
OY355653.1
OY355654.1
OY355655.1
OY355656.1
OY355657.1
OY355658.1
OY355659.1
OY355660.1
OY355661.1
OY355662.1
OY355663.1
OY355664.1
OY355665.1
OY355666.1
OY355667.1
OY355668.1
OY355669.1
OY355670.1
OY355671.1
OY355672.1
OY355673.1
OY355674.1
OY355675.1
OY355676.1
OY355677.1
OY355678.1
OY355679.1
OY355680.1
OY355681.1
OY355682.1
OY355683.1
OY355684.1
OY355685.1
OY355686.1
OY355687.1
OY355688.1
OY355689.1
OY355690.1
OY355691.1
OY355692.1
OY355693.1
OY355694.1
OY355695.1
OY355696.1
OY355697.1
OY355698.1
OY355699.1
OY355700.1
OY355701.1
OY355702.1
OY355703.1
OY355704.1
OY355705.1
OY355706.1
OY355707.1
OY355708.1
OY355709.1
OY355710.1
OY355711.1
OY355712.1
OY355713.1
OY355714.1
OY355715.1
OY355716.1
OY355717.1
OY355718.1
OY355719.1
OY355720.1
OY355721.1
OY355722.1
OY355723.1
OY355724.1
OY355725.1
OY355726.1
OY355727.1
OY355728.1
OY355729.1
OY355730.1
OY355731.1
OY355732.1
OY355733.1
OY355734.1
OY355735.1
OY355736.1
OY355737.1
OY355738.1
OY355739.1
OY355740.1
OY355741.1
OY355742.1
OY355743.1
OY355744.1
OY355745.1
OY355746.1
OY355747.1
OY355748.1
OY355749.1
OY355750.1
OY355751.1
OY355752.1
OY355753.1
OY355754.1
OY355755.1
OY355756.1
OY355757.1
OY355758.1
OY355759.1
OY355760.1
OY355761.1
OY355762.1
OY355763.1
OY355764.1
OY355765.1
OY355766.1
OY355767.1
OY355768.1
OY355769.1
OY355770.1
OY355771.1
OY355772.1
OY355773.1
OY355774.1
OY355775.1
OY355776.1
OY355777.1
OY355778.1
OY355779.1
OY355780.1
OY355781.1
OY355782.1
OY355783.1
OY355784.1
OY355785.1
OY355786.1
OY355787.1
OY355788.1
OY355789.1
OY355790.1
OY355791.1
OY355792.1
OY355793.1
OY355794.1
OY355795.1
OY355796.1
OY355797.1
OY355798.1
OY355799.1
OY355800.1
OY355801.1
OY355802.1
OY355803.1
OY355804.1
OY355805.1
OY355806.1
OY355807.1
OY355808.1
OY355809.1
OY355810.1
OY355811.1
OY355812.1
OY355813.1
OY355814.1
OY355815.1
OY355816.1
OY355817.1
OY355818.1
OY355819.1
OY355820.1
OY355821.1
OY355822.1
OY355823.1
OY355824.1
OY355825.1
OY355826.1
OY355827.1
OY355828.1
OY355829.1
OY355830.1
OY355831.1
OY355832.1
OY355833.1
OY355834.1
OY355835.1
OY355836.1
OY355837.1
OY355838.1
OY355839.1
OY355840.1
OY355841.1
OY355842.1
OY355843.1
OY355844.1
OY355845.1
OY355846.1
OY355847.1
OY355848.1
OY355849.1
OY355850.1
OY355851.1
OY355852.1
OY355853.1
OY355854.1
OY355855.1
OY355856.1
OY355857.1
OY355858.1
OY355859.1
OY355860.1
OY355861.1
OY355862.1
OY355863.1
OY355864.1
OY355865.1
OY355866.1
OY355867.1
OY355868.1
OY355869.1
OY355870.1
OY355871.1
OY355872.1
OY355873.1
OY355874.1
OY355875.1
OY355876.1
OY355877.1
OY355878.1
OY355879.1
OY355880.1
OY355881.1
OY355882.1
OY355883.1
OY355884.1
OY355885.1
OY355886.1
OY355887.1
OY355888.1
OY355889.1
OY355890.1
OY355891.1
OY355892.1
OY355893.1
OY355894.1
OY355895.1
OY355896.1
OY355897.1
OY355898.1
OY355899.1
OY355900.1
OY355901.1
OY355902.1
OY355903.1
OY355904.1
OY355905.1
OY355906.1
OY355907.1
OY355908.1
OY355909.1
OY355910.1
OY355911.1
OY355912.1
OY355913.1
OY355914.1
OY355915.1
OY355916.1
OY355917.1
OY355918.1
OY355919.1
OY355920.1
OY355921.1
OY355922.1
OY355923.1
OY355924.1
OY355925.1
OY355926.1
OY355927.1
OY355928.1
OY355929.1
OY355930.1
OY355931.1
OY355932.1
OY355933.1
OY355934.1
OY355935.1
OY355936.1
OY355937.1
OY355938.1
OY355939.1
OY355940.1
OY355941.1
OY355942.1
OY355943.1
OY355944.1
OY355945.1
OY355946.1
OY355947.1
OY355948.1
OY355949.1
OY355950.1
OY355951.1
OY355952.1
OY355953.1
OY355954.1
OY355955.1
OY355956.1
OY355957.1
OY355958.1
OY355959.1
OY355960.1
OY355961.1
OY355962.1
OY355963.1
OY355964.1
OY355965.1
OY355966.1
OY355967.1
OY355968.1
OY355969.1
OY355970.1
OY355971.1
OY355972.1
OY355973.1
OY355974.1
OY355975.1
OY355976.1
OY355977.1
OY355978.1
OY355979.1
OY355980.1
OY355981.1
OY355982.1
OY355983.1
OY355984.1
OY355985.1
OY355986.1
OY355987.1
OY355988.1
OY355989.1
OY355990.1
OY355991.1
OY355992.1
OY355993.1
OY355994.1
OY355995.1
OY355996.1
OY355997.1
OY355998.1
OY355999.1
OY356000.1
OY356001.1
OY356002.1
OY356003.1
OY356004.1
OY356005.1
OY356006.1
OY356007.1
OY356008.1
OY356009.1
OY356010.1
OY356011.1
OY356012.1
OY356013.1
OY356014.1
OY356015.1
OY356016.1
OY356017.1
OY356018.1
OY356019.1
OY356020.1
OY356021.1
OY356022.1
OY356023.1
OY356024.1
OY356025.1
OY356026.1
OY356027.1
OY356028.1
OY356029.1
OY356030.1
OY356031.1
OY356032.1
OY356033.1
OY356034.1
OY356035.1
OY356036.1
OY356037.1
OY356038.1
OY356039.1
OY356040.1
OY356041.1
OY356042.1
OY356043.1
OY356044.1
OY356045.1
OY356046.1
OY356047.1
OY356048.1
OY356049.1
OY356050.1
OY356051.1
OY356052.1
OY356053.1
OY356054.1
OY356055.1
OY356056.1
OY356057.1
OY356058.1
OY356059.1
OY356060.1
OY356061.1
OY356062.1
OY356063.1
OY356064.1
OY356065.1
OY356066.1
OY356067.1
OY356068.1
OY356069.1
OY356070.1
OY356071.1
OY356072.1
OY356073.1
OY356074.1
OY356075.1
OY356076.1
OY356077.1
OY356078.1
OY356079.1
OY356080.1
OY356081.1
OY356082.1
OY356083.1
OY356084.1
OY356085.1
OY356086.1
OY356087.1
OY356088.1
OY356089.1
OY356090.1
OY356091.1
OY356092.1
OY356093.1
OY356094.1
OY356095.1
OY356096.1
OY356097.1
OY356098.1
OY356099.1
OY356100.1
OY356101.1
OY356102.1
OY356103.1
OY356104.1
OY356105.1
OY356106.1
OY356107.1
OY356108.1
OY356109.1
OY356110.1
OY356111.1
OY356112.1
OY356113.1
OY356114.1
OY356115.1
OY356116.1
OY356117.1
OY356118.1
OY356119.1
OY356120.1
OY356121.1
OY356122.1
OY356123.1
OY356124.1
OY356125.1
OY356126.1
OY356127.1
OY356128.1
OY356129.1
OY356130.1
OY356131.1
OY356132.1
OY356133.1
OY356134.1
OY356135.1
OY356136.1
OY356137.1
OY356138.1
OY356139.1
OY356140.1
OY356141.1
OY356142.1
OY356143.1
OY356144.1
OY356145.1
OY356146.1
OY356147.1
OY356148.1
OY356149.1
OY356150.1
OY356151.1
OY356152.1
OY356153.1
OY356154.1
OY356155.1
OY356156.1
OY356157.1
OY356158.1
OY356159.1
OY356160.1
OY356161.1
OY356162.1
OY356163.1
OY356164.1
OY356165.1
OY356166.1
OY356167.1
OY356168.1
OY356169.1
OY356170.1
OY356171.1
OY356172.1
OY356173.1
OY356174.1
OY356175.1
OY356176.1
OY356177.1
OY356178.1
OY356179.1
OY356180.1
OY356181.1
OY356182.1
OY356183.1
OY356184.1
OY356185.1
OY356186.1
OY356187.1
OY356188.1
OY356189.1
OY356190.1
OY356191.1
OY356192.1
OY356193.1
OY356194.1
OY356195.1
OY356196.1
OY356197.1
OY356198.1
OY356199.1
OY356200.1
OY356201.1
OY356202.1
OY356203.1
OY356204.1
OY356205.1
OY356206.1
OY356207.1
OY356208.1
OY356209.1
OY356210.1
OY356211.1
OY356212.1
OY356213.1
OY356214.1
OY356215.1
OY356216.1
OY356217.1
OY356218.1
OY356219.1
OY356220.1
OY356221.1
OY356222.1
OY356223.1
OY356224.1
OY356225.1
OY356226.1
OY356227.1
OY356228.1
OY356229.1
OY356230.1
OY356231.1
OY356232.1
OY356233.1
OY356234.1
OY356235.1
OY356236.1
OY356237.1
OY356238.1
OY356239.1
OY356240.1
OY356241.1
OY356242.1
OY356243.1
OY356244.1
OY356245.1
OY356246.1
OY356247.1
OY356248.1
OY356249.1
OY356250.1
OY356251.1
OY356252.1
OY356253.1
OY356254.1
OY356255.1
OY356256.1
OY356257.1
OY356258.1
OY356259.1
OY356260.1
OY356261.1
OY356262.1
OY356263.1
OY356264.1
OY356265.1
OY356266.1
OY356267.1
OY356268.1
OY356269.1
OY356270.1
OY356271.1
OY356272.1
OY356273.1
OY356274.1
OY356275.1
OY356276.1
OY356277.1
OY356278.1
OY356279.1
OY356280.1
OY356281.1
OY356282.1
OY356283.1
OY356284.1
OY356285.1
OY356286.1
OY356287.1
OY356288.1
OY356289.1
OY356290.1
OY356291.1
OY356292.1
OY356293.1
OY356294.1
OY356295.1
OY356296.1
OY356297.1
OY356298.1
OY356299.1
OY356300.1
OY356301.1
OY356302.1
OY356303.1
OY356304.1
OY356305.1
OY356306.1
OY356307.1
OY356308.1
OY356309.1
OY356310.1
OY356311.1
OY356312.1
OY356313.1
OY356314.1
OY356315.1
OY356316.1
OY356317.1
OY356318.1
OY356319.1
OY356320.1
OY356321.1
OY356322.1
OY356323.1
OY356324.1
OY356325.1
OY356326.1
OY356327.1
OY356328.1
OY356329.1
OY356330.1
OY356331.1
OY356332.1
OY356333.1
OY356334.1
OY356335.1
OY356336.1
OY356337.1
OY356338.1
OY356339.1
OY356340.1
OY356341.1
OY356342.1
OY356343.1
OY356344.1
OY356345.1
OY356346.1
OY356347.1
OY356348.1
OY356349.1
OY356350.1
OY356351.1
OY356352.1
OY356353.1
OY356354.1
OY356355.1
OY356356.1
OY356357.1
OY356358.1
OY356359.1
OY356360.1
OY356361.1
OY356362.1
OY356363.1
OY356364.1
OY356365.1
OY356366.1
OY356367.1
OY356368.1
OY356369.1
OY356370.1
OY356371.1
OY356372.1
OY356373.1
OY356374.1
OY356375.1
OY356376.1
OY356377.1
OY356378.1
OY356379.1
OY356380.1
OY356381.1
OY356382.1
OY356383.1
OY356384.1
OY356385.1
OY356386.1
OY356387.1
OY356388.1
OY356389.1
OY356390.1
OY356391.1
OY356392.1
OY356393.1
OY356394.1
OY356395.1
OY356396.1
OY356397.1
OY356398.1
OY356399.1
OY356400.1
OY356401.1
OY356402.1
OY356403.1
OY356404.1
OY356405.1
OY356406.1
OY356407.1
OY356408.1
OY356409.1
OY356410.1
OY356411.1
OY356412.1
OY356413.1
OY356414.1
OY356415.1
OY356416.1
OY356417.1
OY356418.1
OY356419.1
OY356420.1
OY356421.1
OY356422.1
OY356423.1
OY356424.1
OY356425.1
OY356426.1
OY356427.1
OY356428.1
OY356429.1
OY356430.1
OY356431.1
OY356432.1
OY356433.1
OY356434.1
OY356435.1
OY356436.1
OY356437.1
OY356438.1
OY356439.1
OY356440.1
OY356441.1
OY356442.1
OY356443.1
OY356444.1
OY356445.1
OY356446.1
OY356447.1
OY356448.1
OY356449.1
OY356450.1
OY356451.1
OY356452.1
OY356453.1
OY356454.1
OY356455.1
OY356456.1
OY356457.1
OY356458.1
OY356459.1
OY356460.1
OY356461.1
OY356462.1
OY356463.1
OY356464.1
OY356465.1
OY356466.1
OY356467.1
OY356468.1
OY356469.1
OY356470.1
OY356471.1
OY356472.1
OY356473.1
OY356474.1
OY356475.1
OY356476.1
OY356477.1
OY356478.1
OY356479.1
OY356480.1
OY356481.1
OY356482.1
OY356483.1
OY356484.1
OY356485.1
OY356486.1
OY356487.1
OY356488.1
OY356489.1
OY356490.1
OY356491.1
OY356492.1
OY356493.1
OY356494.1
OY356495.1
OY356496.1
OY356497.1
OY356498.1
OY356499.1
OY356500.1
OY356501.1
OY356502.1
OY356503.1
OY356504.1
OY356505.1
OY356506.1
OY356507.1
OY356508.1
OY356509.1
OY356510.1
OY356511.1
OY356512.1
OY356513.1
OY356514.1
OY356515.1
OY356516.1
OY356517.1
OY356518.1
OY356519.1
OY356520.1
OY356521.1
OY356522.1
OY356523.1
OY356524.1
OY356525.1
OY356526.1
OY356527.1
OY356528.1
OY356529.1
OY356530.1
OY356531.1
OY356532.1
OY356533.1
OY356534.1
OY356535.1
OY356536.1
OY356537.1
OY356538.1
OY356539.1
OY356540.1
OY356541.1
OY356542.1
OY356543.1
OY356544.1
OY356545.1
OY356546.1
OY356547.1
OY356548.1
OY356549.1
OY356550.1
OY356551.1
OY356552.1
OY356553.1
OY356554.1
OY356555.1
OY356556.1
OY356557.1
OY356558.1
OY356559.1
OY356560.1
OY356561.1
OY356562.1
OY356563.1
OY356564.1
OY356565.1
OY356566.1
OY356567.1
OY356568.1
OY356569.1
OY356570.1
OY356571.1
OY356572.1
OY356573.1
OY356574.1
OY356575.1
OY356576.1
OY356577.1
OY356578.1
OY356579.1
OY356580.1
OY356581.1
OY356582.1
OY356583.1
OY356584.1
OY356585.1
OY356586.1
OY356587.1
OY356588.1
OY356589.1
OY356590.1
OY356591.1
OY356592.1
OY356593.1
OY356594.1
OY356595.1
OY356596.1
OY356597.1
OY356598.1
OY356599.1
OY356600.1
OY356601.1
OY356602.1
OY356603.1
OY356604.1
OY356605.1
OY356606.1
OY356607.1
OY356608.1
OY356609.1
OY356610.1
OY356611.1
OY356612.1
OY356613.1
OY356614.1
OY356615.1
OY356616.1
OY356617.1
OY356618.1
OY356619.1
OY356620.1
OY356621.1
OY356622.1
OY356623.1
OY356624.1
OY356625.1
OY356626.1
OY356627.1
OY356628.1
OY356629.1
OY356630.1
OY356631.1
OY356632.1
OY356633.1
OY356634.1
OY356635.1
OY356636.1
OY356637.1
OY356638.1
OY356639.1
OY356640.1
OY356641.1
OY356642.1
OY356643.1
OY356644.1
OY356645.1
OY356646.1
OY356647.1
OY356648.1
OY356649.1
OY356650.1
OY356651.1
OY356652.1
OY356653.1
OY356654.1
OY356655.1
OY356656.1
OY356657.1
OY356658.1
OY356659.1
OY356660.1
OY356661.1
OY356662.1
OY356663.1
OY356664.1
OY356665.1
OY356666.1
OY356667.1
OY356668.1
OY356669.1
OY356670.1
OY356671.1
OY356672.1
OY356673.1
OY356674.1
OY356675.1
OY356676.1
OY356677.1
OY356678.1
OY356679.1
OY356680.1
OY356681.1
OY356682.1
OY356683.1
OY356684.1
OY356685.1
OY356686.1
OY356687.1
OY356688.1
OY356689.1
OY356690.1
OY356691.1
OY356692.1
OY356693.1
OY356694.1
OY356695.1
OY356696.1
OY356697.1
OY356698.1
OY356699.1
OY356700.1
OY356701.1
OY356702.1
OY356703.1
OY356704.1
OY356705.1
OY356706.1
OY356707.1
OY356708.1
OY356709.1
OY356710.1
OY356711.1
OY356712.1
OY356713.1
OY356714.1
OY356715.1
OY356716.1
OY356717.1
OY356718.1
OY356719.1
OY356720.1
OY356721.1
OY356722.1
OY356723.1
OY356724.1
OY356725.1
OY356726.1
OY356727.1
OY356728.1
OY356729.1
OY356730.1
OY356731.1
OY356732.1
OY356733.1
OY356734.1
OY356735.1
OY356736.1
OY356737.1
OY356738.1
OY356739.1
OY356740.1
OY356741.1
OY356742.1
OY356743.1
OY356744.1
OY356745.1
OY356746.1
OY356747.1
OY356748.1
OY356749.1
OY356750.1
OY356751.1
OY356752.1
OY356753.1
OY356754.1
OY356755.1
OY356756.1
OY356757.1
OY356758.1
OY356759.1
OY356760.1
OY356761.1
OY356762.1
OY356763.1
OY356764.1
OY356765.1
OY356766.1
OY356767.1
OY356768.1
OY356769.1
OY356770.1
OY356771.1
OY356772.1
OY356773.1
OY356774.1
OY356775.1
OY356776.1
OY356777.1
OY356778.1
OY356779.1
OY356780.1
OY356781.1
OY356782.1
OY356783.1
OY356784.1
OY356785.1
OY356786.1
OY356787.1
OY356788.1
OY356789.1
OY356790.1
OY356791.1
OY356792.1
OY356793.1
OY356794.1
OY356795.1
OY356796.1
OY356797.1
OY356798.1
OY356799.1
OY356800.1
OY356801.1
OY356802.1
OY356803.1
OY356804.1
OY356805.1
OY356806.1
OY356807.1
OY356808.1
OY356809.1
OY356810.1
OY356811.1
OY356812.1
OY356813.1
OY356814.1
OY356815.1
OY356816.1
OY356817.1
OY356818.1
OY356819.1
OY356820.1
OY356821.1
OY356822.1
OY356823.1
OY356824.1
OY356825.1
OY356826.1
OY356827.1
OY356828.1
OY356829.1
OY356830.1
OY356831.1
OY356832.1
OY356833.1
OY356834.1
OY356835.1
OY356836.1
OY356837.1
OY356838.1
OY356839.1
OY356840.1
OY356841.1
OY356842.1
OY356843.1
OY356844.1
OY356845.1
OY356846.1
OY356847.1
OY356848.1
OY356849.1
OY356850.1
OY356851.1
OY356852.1
OY356853.1
OY356854.1
OY356855.1
OY356856.1
OY356857.1
OY356858.1
OY356859.1
OY356860.1
OY356861.1
OY356862.1
OY356863.1
OY356864.1
OY356865.1
OY356866.1
OY356867.1
OY356868.1
OY356869.1
OY356870.1
OY356871.1
OY356872.1
OY356873.1
OY356874.1
OY356875.1
OY356876.1
OY356877.1
OY356878.1
OY356879.1
OY356880.1
OY356881.1
OY356882.1
OY356883.1
OY356884.1
OY356885.1
OY356886.1
OY356887.1
OY356888.1
OY356889.1
OY356890.1
OY356891.1
OY356892.1
OY356893.1
OY356894.1
OY356895.1
OY356896.1
OY356897.1
OY356898.1
OY356899.1
OY356900.1
OY356901.1
OY356902.1
OY356903.1
OY356904.1
OY356905.1
OY356906.1
OY356907.1
OY356908.1
OY356909.1
OY356910.1
OY356911.1
OY356912.1
OY356913.1
OY356914.1
OY356915.1
OY356916.1
OY356917.1
OY356918.1
OY356919.1
OY356920.1
OY356921.1
OY356922.1
OY356923.1
OY356924.1
OY356925.1
OY356926.1
OY356927.1
OY356928.1
OY356929.1
OY356930.1
OY356931.1
OY356932.1
OY356933.1
OY356934.1
OY356935.1
OY356936.1
OY356937.1
OY356938.1
OY356939.1
OY356940.1
OY356941.1
OY356942.1
OY356943.1
OY356944.1
OY356945.1
OY356946.1
OY356947.1
OY356948.1
OY356949.1
OY356950.1
OY356951.1
OY356952.1
OY356953.1
OY356954.1
OY356955.1
OY356956.1
OY356957.1
OY356958.1
OY356959.1
OY356960.1
OY356961.1
OY356962.1
OY356963.1
OY356964.1
OY356965.1
OY356966.1
OY356967.1
OY356968.1
OY356969.1
OY356970.1
OY356971.1
OY356972.1
OY356973.1
OY356974.1
OY356975.1
OY356976.1
OY356977.1
OY356978.1
OY356979.1
OY356980.1
OY356981.1
OY356982.1
OY356983.1
OY356984.1
OY356985.1
OY356986.1
OY356987.1
OY356988.1
OY356989.1
OY356990.1
OY356991.1
OY356992.1
OY356993.1
OY356994.1
OY356995.1
OY356996.1
OY356997.1
OY356998.1
OY356999.1
OY357000.1
OY357001.1
OY357002.1
OY357003.1
OY357004.1
OY357005.1
OY357006.1
OY357007.1
OY357008.1
OY357009.1
OY357010.1
OY357011.1
OY357012.1
OY357013.1
OY357014.1
OY357015.1
OY357016.1
OY357017.1
OY357018.1
OY357019.1
OY357020.1
OY357021.1
OY357022.1
OY357023.1
OY357024.1
OY357025.1
OY357026.1
OY357027.1
OY357028.1
OY357029.1
OY357030.1
OY357031.1
OY357032.1
OY357033.1
OY357034.1
OY357035.1
OY357036.1
OY357037.1
OY357038.1
OY357039.1
OY357040.1
OY357041.1
OY357042.1
OY357043.1
OY357044.1
OY357045.1
OY357046.1
OY357047.1
OY357048.1
OY357049.1
OY357050.1
OY357051.1
OY357052.1
OY357053.1
OY357054.1
OY357055.1
OY357056.1
OY357057.1
OY357058.1
OY357059.1
OY357060.1
OY357061.1
OY357062.1
OY357063.1
OY357064.1
OY357065.1
OY357066.1
OY357067.1
OY357068.1
OY357069.1
OY357070.1
OY357071.1
OY357072.1
OY357073.1
OY357074.1
OY357075.1
OY357076.1
OY357077.1
OY357078.1
OY357079.1
OY357080.1
OY357081.1
OY357082.1
OY357083.1
OY357084.1
OY357085.1
OY357086.1
OY357087.1
OY357088.1
OY357089.1
OY357090.1
OY357091.1
OY357092.1
OY357093.1
OY357094.1
OY357095.1
OY357096.1
OY357097.1
OY357098.1
OY357099.1
OY357100.1
OY357101.1
OY357102.1
OY357103.1
OY357104.1
OY357105.1
OY357106.1
OY357107.1
OY357108.1
OY357109.1
OY357110.1
OY357111.1
OY357112.1
OY357113.1
OY357114.1
OY357115.1
OY357116.1
OY357117.1
OY357118.1
OY357119.1
OY357120.1
OY357121.1
OY357122.1
OY357123.1
OY357124.1
OY357125.1
OY357126.1
OY357127.1
OY357128.1
OY357129.1
OY357130.1
OY357131.1
OY357132.1
OY357133.1
OY357134.1
OY357135.1
OY357136.1
OY357137.1
OY357138.1
OY357139.1
OY357140.1
OY357141.1
OY357142.1
OY357143.1
OY357144.1
OY357145.1
OY357146.1
OY357147.1
OY357148.1
OY357149.1
OY357150.1
OY357151.1
OY357152.1
OY357153.1
OY357154.1
OY357155.1
OY357156.1
OY357157.1
OY357158.1
OY357159.1
OY357160.1
OY357161.1
OY357162.1
OY357163.1
OY357164.1
OY357165.1
OY357166.1
OY357167.1
OY357168.1
OY357169.1
OY357170.1
OY357171.1
OY357172.1
OY357173.1
OY357174.1
OY357175.1
OY357176.1
OY357177.1
OY357178.1
OY357179.1
OY357180.1
OY357181.1
OY357182.1
OY357183.1
OY357184.1
OY357185.1
OY357186.1
OY357187.1
OY357188.1
OY357189.1
OY357190.1
OY357191.1
OY357192.1
OY357193.1
OY357194.1
OY357195.1
OY357196.1
OY357197.1
OY357198.1
OY357199.1
OY357200.1
OY357201.1
OY357202.1
OY357203.1
OY357204.1
OY357205.1
OY357206.1
OY357207.1
OY357208.1
OY357209.1
OY357210.1
OY357211.1
OY357212.1
OY357213.1
OY357214.1
OY357215.1
OY357216.1
OY357217.1
OY357218.1
OY357219.1
OY357220.1
OY357221.1
OY357222.1
OY357223.1
OY357224.1
OY357225.1
OY357226.1
OY357227.1
OY357228.1
OY357229.1
OY357230.1
OY357231.1
OY357232.1
OY357233.1
OY357234.1
OY357235.1
OY357236.1
OY357237.1
OY357238.1
OY357239.1
OY357240.1
OY357241.1
OY357242.1
OY357243.1
OY357244.1
OY357245.1
OY357246.1
OY357247.1
OY357248.1
OY357249.1
OY357250.1
OY357251.1
OY357252.1
OY357253.1
OY357254.1
OY357255.1
OY357256.1
OY357257.1
OY357258.1
OY357259.1
OY357260.1
OY357261.1
OY357262.1
OY357263.1
OY357264.1
OY357265.1
OY357266.1
OY357267.1
OY357268.1
OY357269.1
OY357270.1
OY357271.1
OY357272.1
OY357273.1
OY357274.1
OY357275.1
OY357276.1
OY357277.1
OY357278.1
OY357279.1
OY357280.1
OY357281.1
OY357282.1
OY357283.1
OY357284.1
OY357285.1
OY357286.1
OY357287.1
OY357288.1
OY357289.1
OY357290.1
OY357291.1
OY357292.1
OY357293.1
OY357294.1
OY357295.1
OY357296.1
OY357297.1
OY357298.1
OY357299.1
OY357300.1
OY357301.1
OY357302.1
OY357303.1
OY357304.1
OY357305.1
OY357306.1
OY357307.1
OY357308.1
OY357309.1
OY357310.1
OY357311.1
OY357312.1
OY357313.1
OY357314.1
OY357315.1
OY357316.1
OY357317.1
OY357318.1
OY357319.1
OY357320.1
OY357321.1
OY357322.1
OY357323.1
OY357324.1
OY357325.1
OY357326.1
OY357327.1
OY357328.1
OY357329.1
OY357330.1
OY357331.1
OY357332.1
OY357333.1
OY357334.1
OY357335.1
OY357336.1
OY357337.1
OY357338.1
OY357339.1
OY357340.1
OY357341.1
OY357342.1
OY357343.1
OY357344.1
OY357345.1
OY357346.1
OY357347.1
OY357348.1
OY357349.1
OY357350.1
OY357351.1
OY357352.1
OY357353.1
OY357354.1
OY357355.1
OY357356.1
OY357357.1
OY357358.1
OY357359.1
OY357360.1
OY357361.1
OY357362.1
OY357363.1
OY357364.1
OY357365.1
OY357366.1
OY357367.1
OY357368.1
OY357369.1
OY357370.1
OY357371.1
OY357372.1
OY357373.1
OY357374.1
OY357375.1
OY357376.1
OY357377.1
OY357378.1
OY357379.1
OY357380.1
OY357381.1
OY357382.1
OY357383.1
OY357384.1
OY357385.1
OY357386.1
OY357387.1
OY357388.1
OY357389.1
OY357390.1
OY357391.1
OY357392.1
OY357393.1
OY357394.1
OY357395.1
OY357396.1
OY357397.1
OY357398.1
OY357399.1
OY357400.1
OY357401.1
OY357402.1
OY357403.1
OY357404.1
OY357405.1
OY357406.1
OY357407.1
OY357408.1
OY357409.1
OY357410.1
OY357411.1
OY357412.1
OY357413.1
OY357414.1
OY357415.1
OY357416.1
OY357417.1
OY357418.1
OY357419.1
OY357420.1
OY357421.1
OY357422.1
OY357423.1
OY357424.1
OY357425.1
OY357426.1
OY357427.1
OY357428.1
OY357429.1
OY357430.1
OY357431.1
OY357432.1
OY357433.1
OY357434.1
OY357435.1
OY357436.1
OY357437.1
OY357438.1
OY357439.1
OY357440.1
OY357441.1
OY357442.1
OY357443.1
OY357444.1
OY357445.1
OY357446.1
OY357447.1
OY357448.1
OY357449.1
OY357450.1
OY357451.1
OY357452.1
OY357453.1
OY357454.1
OY357455.1
OY357456.1
OY357457.1
OY357458.1
OY357459.1
OY357460.1
OY357461.1
OY357462.1
OY357463.1
OY357464.1
OY357465.1
OY357466.1
OY357467.1
OY357468.1
OY357469.1
OY357470.1
OY357471.1
OY357472.1
OY357473.1
OY357474.1
OY357475.1
OY357476.1
OY357477.1
OY357478.1
OY357479.1
OY357480.1
OY357481.1
OY357482.1
OY357483.1
OY357484.1
OY357485.1
OY357486.1
OY357487.1
OY357488.1
OY357489.1
OY357490.1
OY357491.1
OY357492.1
OY357493.1
OY357494.1
OY357495.1
OY357496.1
OY357497.1
OY357498.1
OY357499.1
OY357500.1
OY357501.1
OY357502.1
OY357503.1
OY357504.1
OY357505.1
OY357506.1
OY357507.1
OY357508.1
OY357509.1
OY357510.1
OY357511.1
OY357512.1
OY357513.1
OY357514.1
OY357515.1
OY357516.1
OY357517.1
OY357518.1
OY357519.1
OY357520.1
OY357521.1
OY357522.1
OY357523.1
OY357524.1
OY357525.1
OY357526.1
OY357527.1
OY357528.1
OY357529.1
OY357530.1
OY357531.1
OY357532.1
OY357533.1
OY357534.1
OY357535.1
OY357536.1
OY357537.1
OY357538.1
OY357539.1
OY357540.1
OY357541.1
OY357542.1
OY357543.1
OY357544.1
OY357545.1
OY357546.1
OY357547.1
OY357548.1
OY357549.1
OY357550.1
OY357551.1
OY357552.1
OY357553.1
OY357554.1
OY357555.1
OY357556.1
OY357557.1
OY357558.1
OY357559.1
OY357560.1
OY357561.1
OY357562.1
OY357563.1
OY357564.1
OY357565.1
OY357566.1
OY357567.1
OY357568.1
OY357569.1
OY357570.1
OY357571.1
OY357572.1
OY357573.1
OY357574.1
OY357575.1
OY357576.1
OY357577.1
OY357578.1
OY357579.1
OY357580.1
OY357581.1
OY357582.1
OY357583.1
OY357584.1
OY357585.1
OY357586.1
OY357587.1
OY357588.1
OY357589.1
OY357590.1
OY357591.1
OY357592.1
OY357593.1
OY357594.1
OY357595.1
OY357596.1
OY357597.1
OY357598.1
OY357599.1
OY357600.1
OY357601.1
OY357602.1
OY357603.1
OY357604.1
OY357605.1
OY357606.1
OY357607.1
OY357608.1
OY357609.1
OY357610.1
OY357611.1
OY357612.1
OY357613.1
OY357614.1
OY357615.1
OY357616.1
OY357617.1
OY357618.1
OY357619.1
OY357620.1
OY357621.1
OY357622.1
OY357623.1
OY357624.1
OY357625.1
OY357626.1
OY357627.1
OY357628.1
OY357629.1
OY357630.1
OY357631.1
OY357632.1
OY357633.1
OY357634.1
OY357635.1
OY357636.1
OY357637.1
OY357638.1
OY357639.1
OY357640.1
OY357641.1
OY357642.1
OY357643.1
OY357644.1
OY357645.1
OY357646.1
OY357647.1
OY357648.1
OY357649.1
OY357650.1
OY357651.1
OY357652.1
OY357653.1
OY357654.1
OY357655.1
OY357656.1
OY357657.1
OY357658.1
OY357659.1
OY357660.1
OY357661.1
OY357662.1
OY357663.1
OY357664.1
OY357665.1
OY357666.1
OY357667.1
OY357668.1
OY357669.1
OY357670.1
OY357671.1
OY357672.1
OY357673.1
OY357674.1
OY357675.1
OY357676.1
OY357677.1
OY357678.1
OY357679.1
OY357680.1
OY357681.1
OY357682.1
OY357683.1
OY357684.1
OY357685.1
OY357686.1
OY357687.1
OY357688.1
OY357689.1
OY357690.1
OY357691.1
OY357692.1
OY357693.1
OY357694.1
OY357695.1
OY357696.1
OY357697.1
OY357698.1
OY357699.1
OY357700.1
OY357701.1
OY357702.1
OY357703.1
OY357704.1
OY357705.1
OY357706.1
OY357707.1
OY357708.1
OY357709.1
OY357710.1
OY357711.1
OY357712.1
OY357713.1
OY357714.1
OY357715.1
OY357716.1
OY357717.1
OY357718.1
OY357719.1
OY357720.1
OY357721.1
OY357722.1
OY357723.1
OY357724.1
OY357725.1
OY357726.1
OY357727.1
OY357728.1
OY357729.1
OY357730.1
OY357731.1
OY357732.1
OY357733.1
OY357734.1
OY357735.1
OY357736.1
OY357737.1
OY357738.1
OY357739.1
OY357740.1
OY357741.1
OY357742.1
OY357743.1
OY357744.1
OY357745.1
OY357746.1
OY357747.1
OY357748.1
OY357749.1
OY357750.1
OY357751.1
OY357752.1
OY357753.1
OY357754.1
OY357755.1
OY357756.1
OY357757.1
OY357758.1
OY357759.1
OY357760.1
OY357761.1
OY357762.1
OY357763.1
OY357764.1
OY357765.1
OY357766.1
OY357767.1
OY357768.1
OY357769.1
OY357770.1
OY357771.1
OY357772.1
OY357773.1
OY357774.1
OY357775.1
OY357776.1
OY357777.1
OY357778.1
OY357779.1
OY357780.1
OY357781.1
OY357782.1
OY357783.1
OY357784.1
OY357785.1
OY357786.1
OY357787.1
OY357788.1
OY357789.1
OY357790.1
OY357791.1
OY357792.1
OY357793.1
OY357794.1
OY357795.1
OY357796.1
OY357797.1
OY357798.1
OY357799.1
OY357800.1
OY357801.1
OY357802.1
OY357803.1
OY357804.1
OY357805.1
OY357806.1
OY357807.1
OY357808.1
OY357809.1
OY357810.1
OY357811.1
OY357812.1
OY357813.1
OY357814.1
OY357815.1
OY357816.1
OY357817.1
OY357818.1
OY357819.1
OY357820.1
OY357821.1
OY357822.1
OY357823.1
OY357824.1
OY357825.1
OY357826.1
OY357827.1
OY357828.1
OY357829.1
OY357830.1
OY357831.1
OY357832.1
OY357833.1
OY357834.1
OY357835.1
OY357836.1
OY357837.1
OY357838.1
OY357839.1
OY357840.1
OY357841.1
OY357842.1
OY357843.1
OY357844.1
OY357845.1
OY357846.1
OY357847.1
OY357848.1
OY357849.1
OY357850.1
OY357851.1
OY357852.1
OY357853.1
OY357854.1
OY357855.1
OY357856.1
OY357857.1
OY357858.1
OY357859.1
OY357860.1
OY357861.1
OY357862.1
OY357863.1
OY357864.1
OY357865.1
OY357866.1
OY357867.1
OY357868.1
OY357869.1
OY357870.1
OY357871.1
OY357872.1
OY357873.1
OY357874.1
OY357875.1
OY357876.1
OY357877.1
OY357878.1
OY357879.1
OY357880.1
OY357881.1
OY357882.1
OY357883.1
OY357884.1
OY357885.1
OY357886.1
OY357887.1
OY357888.1
OY357889.1
OY357890.1
OY357891.1
OY357892.1
OY357893.1
OY357894.1
OY357895.1
OY357896.1
OY357897.1
OY357898.1
OY357899.1
OY357900.1
OY357901.1
OY357902.1
OY357903.1
OY357904.1
OY357905.1
OY357906.1
OY357907.1
OY357908.1
OY357909.1
OY357910.1
OY357911.1
OY357912.1
OY357913.1
OY357914.1
OY357915.1
OY357916.1
OY357917.1
OY357918.1
OY357919.1
OY357920.1
OY357921.1
OY357922.1
OY357923.1
OY357924.1
OY357925.1
OY357926.1
OY357927.1
OY357928.1
OY357929.1
OY357930.1
OY357931.1
OY357932.1
OY357933.1
OY357934.1
OY357935.1
OY357936.1
OY357937.1
OY357938.1
OY357939.1
OY357940.1
OY357941.1
OY357942.1
OY357943.1
OY357944.1
OY357945.1
OY357946.1
OY357947.1
OY357948.1
OY357949.1
OY357950.1
OY357951.1
OY357952.1
OY357953.1
OY357954.1
OY357955.1
OY357956.1
OY357957.1
OY357958.1
OY357959.1
OY357960.1
OY357961.1
OY357962.1
OY357963.1
OY357964.1
OY357965.1
OY357966.1
OY357967.1
OY357968.1
OY357969.1
OY357970.1
OY357971.1
OY357972.1
OY357973.1
OY357974.1
OY357975.1
OY357976.1
OY357977.1
OY357978.1
OY357979.1
OY357980.1
OY357981.1
OY357982.1
OY357983.1
OY357984.1
OY357985.1
OY357986.1
OY357987.1
OY357988.1
OY357989.1
OY357990.1
OY357991.1
OY357992.1
OY357993.1
OY357994.1
OY357995.1
OY357996.1
OY357997.1
OY357998.1
OY357999.1
OY358000.1
OY358001.1
OY358002.1
OY358003.1
OY358004.1
OY358005.1
OY358006.1
OY358007.1
OY358008.1
OY358009.1
OY358010.1
OY358011.1
OY358012.1
OY358013.1
OY358014.1
OY358015.1
OY358016.1
OY358017.1
OY358018.1
OY358019.1
OY358020.1
OY358021.1
OY358022.1
OY358023.1
OY358024.1
OY358025.1
OY358026.1
OY358027.1
OY358028.1
OY358029.1
OY358030.1
OY358031.1
OY358032.1
OY358033.1
OY358034.1
OY358035.1
OY358036.1
OY358037.1
OY358038.1
OY358039.1
OY358040.1
OY358041.1
OY358042.1
OY358043.1
OY358044.1
OY358045.1
OY358046.1
OY358047.1
OY358048.1
OY358049.1
OY358050.1
OY358051.1
OY358052.1
OY358053.1
OY358054.1
OY358055.1
OY358056.1
OY358057.1
OY358058.1
OY358059.1
OY358060.1
OY358061.1
OY358062.1
OY358063.1
OY358064.1
OY358065.1
OY358066.1
OY358067.1
OY358068.1
OY358069.1
OY358070.1
OY358071.1
OY358072.1
OY358073.1
OY358074.1
OY358075.1
OY358076.1
OY358077.1
OY358078.1
OY358079.1
OY358080.1
OY358081.1
OY358082.1
OY358083.1
OY358084.1
OY358085.1
OY358086.1
OY358087.1
OY358088.1
OY358089.1
OY358090.1
OY358091.1
OY358092.1
OY358093.1
OY358094.1
OY358095.1
OY358096.1
OY358097.1
OY358098.1
OY358099.1
OY358100.1
OY358101.1
OY358102.1
OY358103.1
OY358104.1
OY358105.1
OY358106.1
OY358107.1
OY358108.1
OY358109.1
OY358110.1
OY358111.1
OY358112.1
OY358113.1
OY358114.1
OY358115.1
OY358116.1
OY358117.1
OY358118.1
OY358119.1
OY358120.1
OY358121.1
OY358122.1
OY358123.1
OY358124.1
OY358125.1
OY358126.1
OY358127.1
OY358128.1
OY358129.1
OY358130.1
OY358131.1
OY358132.1
OY358133.1
OY358134.1
OY358135.1
OY358136.1
OY358137.1
OY358138.1
OY358139.1
OY358140.1
OY358141.1
OY358142.1
OY358143.1
OY358144.1
OY358145.1
OY358146.1
OY358147.1
OY358148.1
OY358149.1
OY358150.1
OY358151.1
OY358152.1
OY358153.1
OY358154.1
OY358155.1
OY358156.1
OY358157.1
OY358158.1
OY358159.1
OY358160.1
OY358161.1
OY358162.1
OY358163.1
OY358164.1
OY358165.1
OY358166.1
OY358167.1
OY358168.1
OY358169.1
OY358170.1
OY358171.1
OY358172.1
OY358173.1
OY358174.1
OY358175.1
OY358176.1
OY358177.1
OY358178.1
OY358179.1
OY358180.1
OY358181.1
OY358182.1
OY358183.1
OY358184.1
OY358185.1
OY358186.1
OY358187.1
OY358188.1
OY358189.1
OY358190.1
OY358191.1
OY358192.1
OY358193.1
OY358194.1
OY358195.1
OY358196.1
OY358197.1
OY358198.1
OY358199.1
OY358200.1
OY358201.1
OY358202.1
OY358203.1
OY358204.1
OY358205.1
OY358206.1
OY358207.1
OY358208.1
OY358209.1
OY358210.1
OY358211.1
OY358212.1
OY358213.1
OY358214.1
OY358215.1
OY358216.1
OY358217.1
OY358218.1
OY358219.1
OY358220.1
OY358221.1
OY358222.1
OY358223.1
OY358224.1
OY358225.1
OY358226.1
OY358227.1
OY358228.1
OY358229.1
OY358230.1
OY358231.1
OY358232.1
OY358233.1
OY358234.1
OY358235.1
OY358236.1
OY358237.1
OY358238.1
OY358239.1
OY358240.1
OY358241.1
OY358242.1
OY358243.1
OY358244.1
OY358245.1
OY358246.1
OY358247.1
OY358248.1
OY358249.1
OY358250.1
OY358251.1
OY358252.1
OY358253.1
OY358254.1
OY358255.1
OY358256.1
OY358257.1
OY358258.1
OY358259.1
OY358260.1
OY358261.1
OY358262.1
OY358263.1
OY358264.1
OY358265.1
OY358266.1
OY358267.1
OY358268.1
OY358269.1
OY358270.1
OY358271.1
OY358272.1
OY358273.1
OY358274.1
OY358275.1
OY358276.1
OY358277.1
OY358278.1
OY358279.1
OY358280.1
OY358281.1
OY358282.1
OY358283.1
OY358284.1
OY358285.1
OY358286.1
OY358287.1
OY358288.1
OY358289.1
OY358290.1
OY358291.1
OY358292.1
OY358293.1
OY358294.1
OY358295.1
OY358296.1
OY358297.1
OY358298.1
OY358299.1
OY358300.1
OY358301.1
OY358302.1
OY358303.1
OY358304.1
OY358305.1
OY358306.1
OY358307.1
OY358308.1
OY358309.1
OY358310.1
OY358311.1
OY358312.1
OY358313.1
OY358314.1
OY358315.1
OY358316.1
OY358317.1
OY358318.1
OY358319.1
OY358320.1
OY358321.1
OY358322.1
OY358323.1
OY358324.1
OY358325.1
OY358326.1
OY358327.1
OY358328.1
OY358329.1
OY358330.1
OY358331.1
OY358332.1
OY358333.1
OY358334.1
OY358335.1
OY358336.1
OY358337.1
OY358338.1
OY358339.1
OY358340.1
OY358341.1
OY358342.1
OY358343.1
OY358344.1
OY358345.1
OY358346.1
OY358347.1
OY358348.1
OY358349.1
OY358350.1
OY358351.1
OY358352.1
OY358353.1
OY358354.1
OY358355.1
OY358356.1
OY358357.1
OY358358.1
OY358359.1
OY358360.1
OY358361.1
OY358362.1
OY358363.1
OY358364.1
OY358365.1
OY358366.1
OY358367.1
OY358368.1
OY358369.1
OY358370.1
OY358371.1
OY358372.1
OY358373.1
OY358374.1
OY358375.1
OY358376.1
OY358377.1
OY358378.1
OY358379.1
OY358380.1
OY358381.1
OY358382.1
OY358383.1
OY358384.1
OY358385.1
OY358386.1
OY358387.1
OY358388.1
OY358389.1
OY358390.1
OY358391.1
OY358392.1
OY358393.1
OY358394.1
OY358395.1
OY358396.1
OY358397.1
OY358398.1
OY358399.1
OY358400.1
OY358401.1
OY358402.1
OY358403.1
OY358404.1
OY358405.1
OY358406.1
OY358407.1
OY358408.1
OY358409.1
OY358410.1
OY358411.1
OY358412.1
OY358413.1
OY358414.1
OY358415.1
OY358416.1
OY358417.1
OY358418.1
OY358419.1
OY358420.1
OY358421.1
OY358422.1
OY358423.1
OY358424.1
OY358425.1
OY358426.1
OY358427.1
OY358428.1
OY358429.1
OY358430.1
OY358431.1
OY358432.1
OY358433.1
OY358434.1
OY358435.1
OY358436.1
OY358437.1
OY358438.1
OY358439.1
OY358440.1
OY358441.1
OY358442.1
OY358443.1
OY358444.1
OY358445.1
OY358446.1
OY358447.1
OY358448.1
OY358449.1
OY358450.1
OY358451.1
OY358452.1
OY358453.1
OY358454.1
OY358455.1
OY358456.1
OY358457.1
OY358458.1
OY358459.1
OY358460.1
OY358461.1
OY358462.1
OY358463.1
OY358464.1
OY358465.1
OY358466.1
OY358467.1
OY358468.1
OY358469.1
OY358470.1
OY358471.1
OY358472.1
OY358473.1
OY358474.1
OY358475.1
OY358476.1
OY358477.1
OY358478.1
OY358479.1
OY358480.1
OY358481.1
OY358482.1
OY358483.1
OY358484.1
OY358485.1
OY358486.1
OY358487.1
OY358488.1
OY358489.1
OY358490.1
OY358491.1
OY358492.1
OY358493.1
OY358494.1
OY358495.1
OY358496.1
OY358497.1
OY358498.1
OY358499.1
OY358500.1
OY358501.1
OY358502.1
OY358503.1
OY358504.1
OY358505.1
OY358506.1
OY358507.1
OY358508.1
OY358509.1
OY358510.1
OY358511.1
OY358512.1
OY358513.1
OY358514.1
OY358515.1
OY358516.1
OY358517.1
OY358518.1
OY358519.1
OY358520.1
OY358521.1
OY358522.1
OY358523.1
OY358524.1
OY358525.1
OY358526.1
OY358527.1
OY358528.1
OY358529.1
OY358530.1
OY358531.1
OY358532.1
OY358533.1
OY358534.1
OY358535.1
OY358536.1
OY358537.1
OY358538.1
OY358539.1
OY358540.1
OY358541.1
OY358542.1
OY358543.1
OY358544.1
OY358545.1
OY358546.1
OY358547.1
OY358548.1
OY358549.1
OY358550.1
OY358551.1
OY358552.1
OY358553.1
OY358554.1
OY358555.1
OY358556.1
OY358557.1
OY358558.1
OY358559.1
OY358560.1
OY358561.1
OY358562.1
OY358563.1
OY358564.1
OY358565.1
OY358566.1
OY358567.1
OY358568.1
OY358569.1
OY358570.1
OY358571.1
OY358572.1
OY358573.1
OY358574.1
OY358575.1
OY358576.1
OY358577.1
OY358578.1
OY358579.1
OY358580.1
OY358581.1
OY358582.1
OY358583.1
OY358584.1
OY358585.1
OY358586.1
OY358587.1
OY358588.1
OY358589.1
OY358590.1
OY358591.1
OY358592.1
OY358593.1
OY358594.1
OY358595.1
OY358596.1
OY358597.1
OY358598.1
OY358599.1
OY358600.1
OY358601.1
OY358602.1
OY358603.1
OY358604.1
OY358605.1
OY358606.1
OY358607.1
OY358608.1
OY358609.1
OY358610.1
OY358611.1
OY358612.1
OY358613.1
OY358614.1
OY358615.1
OY358616.1
OY358617.1
OY358618.1
OY358619.1
OY358620.1
OY358621.1
OY358622.1
OY358623.1
OY358624.1
OY358625.1
OY358626.1
OY358627.1
OY358628.1
OY358629.1
OY358630.1
OY358631.1
OY358632.1
OY358633.1
OY358634.1
OY358635.1
OY358636.1
OY358637.1
OY358638.1
OY358639.1
OY358640.1
OY358641.1
OY358642.1
OY358643.1
OY358644.1
OY358645.1
OY358646.1
OY358647.1
OY358648.1
OY358649.1
OY358650.1
OY358651.1
OY358652.1
OY358653.1
OY358654.1
OY358655.1
OY358656.1
OY358657.1
OY358658.1
OY358659.1
OY358660.1
OY358661.1
OY358662.1
OY358663.1
OY358664.1
OY358665.1
OY358666.1
OY358667.1
OY358668.1
OY358669.1
OY358670.1
OY358671.1
OY358672.1
OY358673.1
OY358674.1
OY358675.1
OY358676.1
OY358677.1
OY358678.1
OY358679.1
OY358680.1
OY358681.1
OY358682.1
OY358683.1
OY358684.1
OY358685.1
OY358686.1
OY358687.1
OY358688.1
OY358689.1
OY358690.1
OY358691.1
OY358692.1
OY358693.1
OY358694.1
OY358695.1
OY358696.1
OY358697.1
OY358698.1
OY358699.1
OY358700.1
OY358701.1
OY358702.1
OY358703.1
OY358704.1
OY358705.1
OY358706.1
OY358707.1
OY358708.1
OY358709.1
OY358710.1
OY358711.1
OY358712.1
OY358713.1
OY358714.1
OY358715.1
OY358716.1
OY358717.1
OY358718.1
OY358719.1
OY358720.1
OY358721.1
OY358722.1
OY358723.1
OY358724.1
OY358725.1
OY358726.1
OY358727.1
OY358728.1
OY358729.1
OY358730.1
OY358731.1
OY358732.1
OY358733.1
OY358734.1
OY358735.1
OY358736.1
OY358737.1
OY358738.1
OY358739.1
OY358740.1
OY358741.1
OY358742.1
OY358743.1
OY358744.1
OY358745.1
OY358746.1
OY358747.1
OY358748.1
OY358749.1
OY358750.1
OY358751.1
OY358752.1
OY358753.1
OY358754.1
OY358755.1
OY358756.1
OY358757.1
OY358758.1
OY358759.1
OY358760.1
OY358761.1
OY358762.1
OY358763.1
OY358764.1
OY358765.1
OY358766.1
OY358767.1
OY358768.1
OY358769.1
OY358770.1
OY358771.1
OY358772.1
OY358773.1
OY358774.1
OY358775.1
OY358776.1
OY358777.1
OY358778.1
OY358779.1
OY358780.1
OY358781.1
OY358782.1
OY358783.1
OY358784.1
OY358785.1
OY358786.1
OY358787.1
OY358788.1
OY358789.1
OY358790.1
OY358791.1
OY358792.1
OY358793.1
OY358794.1
OY358795.1
OY358796.1
OY358797.1
OY358798.1
OY358799.1
OY358800.1
OY358801.1
OY358802.1
OY358803.1
OY358804.1
OY358805.1
OY358806.1
OY358807.1
OY358808.1
OY358809.1
OY358810.1
OY358811.1
OY358812.1
OY358813.1
OY358814.1
OY358815.1
OY358816.1
OY358817.1
OY358818.1
OY358819.1
OY358820.1
OY358821.1
OY358822.1
OY358823.1
OY358824.1
OY358825.1
OY358826.1
OY358827.1
OY358828.1
OY358829.1
OY358830.1
OY358831.1
OY358832.1
OY358833.1
OY358834.1
OY358835.1
OY358836.1
OY358837.1
OY358838.1
OY358839.1
OY358840.1
OY358841.1
OY358842.1
OY358843.1
OY358844.1
OY358845.1
OY358846.1
OY358847.1
OY358848.1
OY358849.1
OY358850.1
OY358851.1
OY358852.1
OY358853.1
OY358854.1
OY358855.1
OY358856.1
OY358857.1
OY358858.1
OY358859.1
OY358860.1
OY358861.1
OY358862.1
OY358863.1
OY358864.1
OY358865.1
OY358866.1
OY358867.1
OY358868.1
OY358869.1
OY358870.1
OY358871.1
OY358872.1
OY358873.1
OY358874.1
OY358875.1
OY358876.1
OY358877.1
OY358878.1
OY358879.1
OY358880.1
OY358881.1
OY358882.1
OY358883.1
OY358884.1
OY358885.1
OY358886.1
OY358887.1
OY358888.1
OY358889.1
OY358890.1
OY358891.1
OY358892.1
OY358893.1
OY358894.1
OY358895.1
OY358896.1
OY358897.1
OY358898.1
OY358899.1
OY358900.1
OY358901.1
OY358902.1
OY358903.1
OY358904.1
OY358905.1
OY358906.1
OY358907.1
OY358908.1
OY358909.1
OY358910.1
OY358911.1
OY358912.1
OY358913.1
OY358914.1
OY358915.1
OY358916.1
OY358917.1
OY358918.1
OY358919.1
OY358920.1
OY358921.1
OY358922.1
OY358923.1
OY358924.1
OY358925.1
OY358926.1
OY358927.1
OY358928.1
OY358929.1
OY358930.1
OY358931.1
OY358932.1
OY358933.1
OY358934.1
OY358935.1
OY358936.1
OY358937.1
OY358938.1
OY358939.1
OY358940.1
OY358941.1
OY358942.1
OY358943.1
OY358944.1
OY358945.1
OY358946.1
OY358947.1
OY358948.1
OY358949.1
OY358950.1
OY358951.1
OY358952.1
OY358953.1
OY358954.1
OY358955.1
OY358956.1
OY358957.1
OY358958.1
OY358959.1
OY358960.1
OY358961.1
OY358962.1
OY358963.1
OY358964.1
OY358965.1
OY358966.1
OY358967.1
OY358968.1
OY358969.1
OY358970.1
OY358971.1
OY358972.1
OY358973.1
OY358974.1
OY358975.1
OY358976.1
OY358977.1
OY358978.1
OY358979.1
OY358980.1
OY358981.1
OY358982.1
OY358983.1
OY358984.1
OY358985.1
OY358986.1
OY358987.1
OY358988.1
OY358989.1
OY358990.1
OY358991.1
OY358992.1
OY358993.1
OY358994.1
OY358995.1
OY358996.1
OY358997.1
OY358998.1
OY358999.1
OY359000.1
OY359001.1
OY359002.1
OY359003.1
OY359004.1
OY359005.1
OY359006.1
OY359007.1
OY359008.1
OY359009.1
OY359010.1
OY359011.1
OY359012.1
OY359013.1
OY359014.1
OY359015.1
OY359016.1
OY359017.1
OY359018.1
OY359019.1
OY359020.1
OY359021.1
OY359022.1
OY359023.1
OY359024.1
OY359025.1
OY359026.1
OY359027.1
OY359028.1
OY359029.1
OY359030.1
OY359031.1
OY359032.1
OY359033.1
OY359034.1
OY359035.1
OY359036.1
OY359037.1
OY359038.1
OY359039.1
OY359040.1
OY359041.1
OY359042.1
OY359043.1
OY359044.1
OY359045.1
OY359046.1
OY359047.1
OY359048.1
OY359049.1
OY359050.1
OY359051.1
OY359052.1
OY359053.1
OY359054.1
OY359055.1
OY359056.1
OY359057.1
OY359058.1
OY359059.1
OY359060.1
OY359061.1
OY359062.1
OY359063.1
OY359064.1
OY359065.1
OY359066.1
OY359067.1
OY359068.1
OY359069.1
OY359070.1
OY359071.1
OY359072.1
OY359073.1
OY359074.1
OY359075.1
OY359076.1
OY359077.1
OY359078.1
OY359079.1
OY359080.1
OY359081.1
OY359082.1
OY359083.1
OY359084.1
OY359085.1
OY359086.1
OY359087.1
OY359088.1
OY359089.1
OY359090.1
OY359091.1
OY359092.1
OY359093.1
OY359094.1
OY359095.1
OY359096.1
OY359097.1
OY359098.1
OY359099.1
OY359100.1
OY359101.1
OY359102.1
OY359103.1
OY359104.1
OY359105.1
OY359106.1
OY359107.1
OY359108.1
OY359109.1
OY359110.1
OY359111.1
OY359112.1
OY359113.1
OY359114.1
OY359115.1
OY359116.1
OY359117.1
OY359118.1
OY359119.1
OY359120.1
OY359121.1
OY359122.1
OY359123.1
OY359124.1
OY359125.1
OY359126.1
OY359127.1
OY359128.1
OY359129.1
OY359130.1
OY359131.1
OY359132.1
OY359133.1
OY359134.1
OY359135.1
OY359136.1
OY359137.1
OY359138.1
OY359139.1
OY359140.1
OY359141.1
OY359142.1
OY359143.1
OY359144.1
OY359145.1
OY359146.1
OY359147.1
OY359148.1
OY359149.1
OY359150.1
OY359151.1
OY359152.1
OY359153.1
OY359154.1
OY359155.1
OY359156.1
OY359157.1
OY359158.1
OY359159.1
OY359160.1
OY359161.1
OY359162.1
OY359163.1
OY359164.1
OY359165.1
OY359166.1
OY359167.1
OY359168.1
OY359169.1
OY359170.1
OY359171.1
OY359172.1
OY359173.1
OY359174.1
OY359175.1
OY359176.1
OY359177.1
OY359178.1
OY359179.1
OY359180.1
OY359181.1
OY359182.1
OY359183.1
OY359184.1
OY359185.1
OY359186.1
OY359187.1
OY359188.1
OY359189.1
OY359190.1
OY359191.1
OY359192.1
OY359193.1
OY359194.1
OY359195.1
OY359196.1
OY359197.1
OY359198.1
OY359199.1
OY359200.1
OY359201.1
OY359202.1
OY359203.1
OY359204.1
OY359205.1
OY359206.1
OY359207.1
OY359208.1
OY359209.1
OY359210.1
OY359211.1
OY359212.1
OY359213.1
OY359214.1
OY359215.1
OY359216.1
OY359217.1
OY359218.1
OY359219.1
OY359220.1
OY359221.1
OY359222.1
OY359223.1
OY359224.1
OY359225.1
OY359226.1
OY359227.1
OY359228.1
OY359229.1
OY359230.1
OY359231.1
OY359232.1
OY359233.1
OY359234.1
OY359235.1
OY359236.1
OY359237.1
OY359238.1
OY359239.1
OY359240.1
OY359241.1
OY359242.1
OY359243.1
OY359244.1
OY359245.1
OY359246.1
OY359247.1
OY359248.1
OY359249.1
OY359250.1
OY359251.1
OY359252.1
OY359253.1
OY359254.1
OY359255.1
OY359256.1
OY359257.1
OY359258.1
OY359259.1
OY359260.1
OY359261.1
OY359262.1
OY359263.1
OY359264.1
OY359265.1
OY359266.1
OY359267.1
OY359268.1
OY359269.1
OY359270.1
OY359271.1
OY359272.1
OY359273.1
OY359274.1
OY359275.1
OY359276.1
OY359277.1
OY359278.1
OY359279.1
OY359280.1
OY359281.1
OY359282.1
OY359283.1
OY359284.1
OY359285.1
OY359286.1
OY359287.1
OY359288.1
OY359289.1
OY359290.1
OY359291.1
OY359292.1
OY359293.1
OY359294.1
OY359295.1
OY359296.1
OY359297.1
OY359298.1
OY359299.1
OY359300.1
OY359301.1
OY359302.1
OY359303.1
OY359304.1
OY359305.1
OY359306.1
OY359307.1
OY359308.1
OY359309.1
OY359310.1
OY359311.1
OY359312.1
OY359313.1
OY359314.1
OY359315.1
OY359316.1
OY359317.1
OY359318.1
OY359319.1
OY359320.1
OY359321.1
OY359322.1
OY359323.1
OY359324.1
OY359325.1
OY359326.1
OY359327.1
OY359328.1
OY359329.1
OY359330.1
OY359331.1
OY359332.1
OY359333.1
OY359334.1
OY359335.1
OY359336.1
OY359337.1
OY359338.1
OY359339.1
OY359340.1
OY359341.1
OY359342.1
OY359343.1
OY359344.1
OY359345.1
OY359346.1
OY359347.1
OY359348.1
OY359349.1
OY359350.1
OY359351.1
OY359352.1
OY359353.1
OY359354.1
OY359355.1
OY359356.1
OY359357.1
OY359358.1
OY359359.1
OY359360.1
OY359361.1
OY359362.1
OY359363.1
OY359364.1
OY359365.1
OY359366.1
OY359367.1
OY359368.1
OY359369.1
OY359370.1
OY359371.1
OY359372.1
OY359373.1
OY359374.1
OY359375.1
OY359376.1
OY359377.1
OY359378.1
OY359379.1
OY359380.1
OY359381.1
OY359382.1
OY359383.1
OY359384.1
OY359385.1
OY359386.1
OY359387.1
OY359388.1
OY359389.1
OY359390.1
OY359391.1
OY359392.1
OY359393.1
OY359394.1
OY359395.1
OY359396.1
OY359397.1
OY359398.1
OY359399.1
OY359400.1
OY359401.1
OY359402.1
OY359403.1
OY359404.1
OY359405.1
OY359406.1
OY359407.1
OY359408.1
OY359409.1
OY359410.1
OY359411.1
OY359412.1
OY359413.1
OY359414.1
OY359415.1
OY359416.1
OY359417.1
OY359418.1
OY359419.1
OY359420.1
OY359421.1
OY359422.1
OY359423.1
OY359424.1
OY359425.1
OY359426.1
OY359427.1
OY359428.1
OY359429.1
OY359430.1
OY359431.1
OY359432.1
OY359433.1
OY359434.1
OY359435.1
OY359436.1
OY359437.1
OY359438.1
OY359439.1
OY359440.1
OY359441.1
OY359442.1
OY359443.1
OY359444.1
OY359445.1
OY359446.1
OY359447.1
OY359448.1
OY359449.1
OY359450.1
OY359451.1
OY359452.1
OY359453.1
OY359454.1
OY359455.1
OY359456.1
OY359457.1
OY359458.1
OY359459.1
OY359460.1
OY359461.1
OY359462.1
OY359463.1
OY359464.1
OY359465.1
OY359466.1
OY359467.1
OY359468.1
OY359469.1
OY359470.1
OY359471.1
OY359472.1
OY359473.1
OY359474.1
OY359475.1
OY359476.1
OY359477.1
OY359478.1
OY359479.1
OY359480.1
OY359481.1
OY359482.1
OY359483.1
OY359484.1
OY359485.1
OY359486.1
OY359487.1
OY359488.1
OY359489.1
OY359490.1
OY359491.1
OY359492.1
OY359493.1
OY359494.1
OY359495.1
OY359496.1
OY359497.1
OY359498.1
OY359499.1
OY359500.1
OY359501.1
OY359502.1
OY359503.1
OY359504.1
OY359505.1
OY359506.1
OY359507.1
OY359508.1
OY359509.1
OY359510.1
OY359511.1
OY359512.1
OY359513.1
OY359514.1
OY359515.1
OY359516.1
OY359517.1
OY359518.1
OY359519.1
OY359520.1
OY359521.1
OY359522.1
OY359523.1
OY359524.1
OY359525.1
OY359526.1
OY359527.1
OY359528.1
OY359529.1
OY359530.1
OY359531.1
OY359532.1
OY359533.1
OY359534.1
OY359535.1
OY359536.1
OY359537.1
OY359538.1
OY359539.1
OY359540.1
OY359541.1
OY359542.1
OY359543.1
OY359544.1
OY359545.1
OY359546.1
OY359547.1
OY359548.1
OY359549.1
OY359550.1
OY359551.1
OY359552.1
OY359553.1
OY359554.1
OY359555.1
OY359556.1
OY359557.1
OY359558.1
OY359559.1
OY359560.1
OY359561.1
OY359562.1
OY359563.1
OY359564.1
OY359565.1
OY359566.1
OY359567.1
OY359568.1
OY359569.1
OY359570.1
OY359571.1
OY359572.1
OY359573.1
OY359574.1
OY359575.1
OY359576.1
OY359577.1
OY359578.1
OY359579.1
OY359580.1
OY359581.1
OY359582.1
OY359583.1
OY359584.1
OY359585.1
OY359586.1
OY359587.1
OY359588.1
OY359589.1
OY359590.1
OY359591.1
OY359592.1
OY359593.1
OY359594.1
OY359595.1
OY359596.1
OY359597.1
OY359598.1
OY359599.1
OY359600.1
OY359601.1
OY359602.1
OY359603.1
OY359604.1
OY359605.1
OY359606.1
OY359607.1
OY359608.1
OY359609.1
OY359610.1
OY359611.1
OY359612.1
OY359613.1
OY359614.1
OY359615.1
OY359616.1
OY359617.1
OY359618.1
OY359619.1
OY359620.1
OY359621.1
OY359622.1
OY359623.1
OY359624.1
OY359625.1
OY359626.1
OY359627.1
OY359628.1
OY359629.1
OY359630.1
OY359631.1
OY359632.1
OY359633.1
OY359634.1
OY359635.1
OY359636.1
OY359637.1
OY359638.1
OY359639.1
OY359640.1
OY359641.1
OY359642.1
OY359643.1
OY359644.1
OY359645.1
OY359646.1
OY359647.1
OY359648.1
OY359649.1
OY359650.1
OY359651.1
OY359652.1
OY359653.1
OY359654.1
OY359655.1
OY359656.1
OY359657.1
OY359658.1
OY359659.1
OY359660.1
OY359661.1
OY359662.1
OY359663.1
OY359664.1
OY359665.1
OY359666.1
OY359667.1
OY359668.1
OY359669.1
OY359670.1
OY359671.1
OY359672.1
OY359673.1
OY359674.1
OY359675.1
OY359676.1
OY359677.1
OY359678.1
OY359679.1
OY359680.1
OY359681.1
OY359682.1
OY359683.1
OY359684.1
OY359685.1
OY359686.1
OY359687.1
OY359688.1
OY359689.1
OY359690.1
OY359691.1
OY359692.1
OY359693.1
OY359694.1
OY359695.1
OY359696.1
OY359697.1
OY359698.1
OY359699.1
OY359700.1
OY359701.1
OY359702.1
OY359703.1
OY359704.1
OY359705.1
OY359706.1
OY359707.1
OY359708.1
OY359709.1
OY359710.1
OY359711.1
OY359712.1
OY359713.1
OY359714.1
OY359715.1
OY359716.1
OY359717.1
OY359718.1
OY359719.1
OY359720.1
OY359721.1
OY359722.1
OY359723.1
OY359724.1
OY359725.1
OY359726.1
OY359727.1
OY359728.1
OY359729.1
OY359730.1
OY359731.1
OY359732.1
OY359733.1
OY359734.1
OY359735.1
OY359736.1
OY359737.1
OY359738.1
OY359739.1
OY359740.1
OY359741.1
OY359742.1
OY359743.1
OY359744.1
OY359745.1
OY359746.1
OY359747.1
OY359748.1
OY359749.1
OY359750.1
OY359751.1
OY359752.1
OY359753.1
OY359754.1
OY359755.1
OY359756.1
OY359757.1
OY359758.1
OY359759.1
OY359760.1
OY359761.1
OY359762.1
OY359763.1
OY359764.1
OY359765.1
OY359766.1
OY359767.1
OY359768.1
OY359769.1
OY359770.1
OY359771.1
OY359772.1
OY359773.1
OY359774.1
OY359775.1
OY359776.1
OY359777.1
OY359778.1
OY359779.1
OY359780.1
OY359781.1
OY359782.1
OY359783.1
OY359784.1
OY359785.1
OY359786.1
OY359787.1
OY359788.1
OY359789.1
OY359790.1
OY359791.1
OY359792.1
OY359793.1
OY359794.1
OY359795.1
OY359796.1
OY359797.1
OY359798.1
OY359799.1
OY359800.1
OY359801.1
OY359802.1
OY359803.1
OY359804.1
OY359805.1
OY359806.1
OY359807.1
OY359808.1
OY359809.1
OY359810.1
OY359811.1
OY359812.1
OY359813.1
OY359814.1
OY359815.1
OY359816.1
OY359817.1
OY359818.1
OY359819.1
OY359820.1
OY359821.1
OY359822.1
OY359823.1
OY359824.1
OY359825.1
OY359826.1
OY359827.1
OY359828.1
OY359829.1
OY359830.1
OY359831.1
OY359832.1
OY359833.1
OY359834.1
OY359835.1
OY359836.1
OY359837.1
OY359838.1
OY359839.1
OY359840.1
OY359841.1
OY359842.1
OY359843.1
OY359844.1
OY359845.1
OY359846.1
OY359847.1
OY359848.1
OY359849.1
OY359850.1
OY359851.1
OY359852.1
OY359853.1
OY359854.1
OY359855.1
OY359856.1
OY359857.1
OY359858.1
OY359859.1
OY359860.1
OY359861.1
OY359862.1
OY359863.1
OY359864.1
OY359865.1
OY359866.1
OY359867.1
OY359868.1
OY359869.1
OY359870.1
OY359871.1
OY359872.1
OY359873.1
OY359874.1
OY359875.1
OY359876.1
OY359877.1
OY359878.1
OY359879.1
OY359880.1
OY359881.1
OY359882.1
OY359883.1
OY359884.1
OY359885.1
OY359886.1
OY359887.1
OY359888.1
OY359889.1
OY359890.1
OY359891.1
OY359892.1
OY359893.1
OY359894.1
OY359895.1
OY359896.1
OY359897.1
OY359898.1
OY359899.1
OY359900.1
OY359901.1
OY359902.1
OY359903.1
OY359904.1
OY359905.1
OY359906.1
OY359907.1
OY359908.1
OY359909.1
OY359910.1
OY359911.1
OY359912.1
OY359913.1
OY359914.1
OY359915.1
OY359916.1
OY359917.1
OY359918.1
OY359919.1
OY359920.1
OY359921.1
OY359922.1
OY359923.1
OY359924.1
OY359925.1
OY359926.1
OY359927.1
OY359928.1
OY359929.1
OY359930.1
OY359931.1
OY359932.1
OY359933.1
OY359934.1
OY359935.1
OY359936.1
OY359937.1
OY359938.1
OY359939.1
OY359940.1
OY359941.1
OY359942.1
OY359943.1
OY359944.1
OY359945.1
OY359946.1
OY359947.1
OY359948.1
OY359949.1
OY359950.1
OY359951.1
OY359952.1
OY359953.1
OY359954.1
OY359955.1
OY359956.1
OY359957.1
OY359958.1
OY359959.1
OY359960.1
OY359961.1
OY359962.1
OY359963.1
OY359964.1
OY359965.1
OY359966.1
OY359967.1
OY359968.1
OY359969.1
OY359970.1
OY359971.1
OY359972.1
OY359973.1
OY359974.1
OY359975.1
OY359976.1
OY359977.1
OY359978.1
OY359979.1
OY359980.1
OY359981.1
OY359982.1
OY359983.1
OY359984.1
OY359985.1
OY359986.1
OY359987.1
OY359988.1
OY359989.1
OY359990.1
OY359991.1
OY359992.1
OY359993.1
OY359994.1
OY359995.1
OY359996.1
OY359997.1
OY359998.1
OY359999.1
OY360000.1
OY360001.1
OY360002.1
OY360003.1
OY360004.1
OY360005.1
OY360006.1
OY360007.1
OY360008.1
OY360009.1
OY360010.1
OY360011.1
OY360012.1
OY360013.1
OY360014.1
OY360015.1
OY360016.1
OY360017.1
OY360018.1
OY360019.1
OY360020.1
OY360021.1
OY360022.1
OY360023.1
OY360024.1
OY360025.1
OY360026.1
OY360027.1
OY360028.1
OY360029.1
OY360030.1
OY360031.1
OY360032.1
OY360033.1
OY360034.1
OY360035.1
OY360036.1
OY360037.1
OY360038.1
OY360039.1
OY360040.1
OY360041.1
OY360042.1
OY360043.1
OY360044.1
OY360045.1
OY360046.1
OY360047.1
OY360048.1
OY360049.1
OY360050.1
OY360051.1
OY360052.1
OY360053.1
OY360054.1
OY360055.1
OY360056.1
OY360057.1
OY360058.1
OY360059.1
OY360060.1
OY360061.1
OY360062.1
OY360063.1
OY360064.1
OY360065.1
OY360066.1
OY360067.1
OY360068.1
OY360069.1
OY360070.1
OY360071.1
OY360072.1
OY360073.1
OY360074.1
OY360075.1
OY360076.1
OY360077.1
OY360078.1
OY360079.1
OY360080.1
OY360081.1
OY360082.1
OY360083.1
OY360084.1
OY360085.1
OY360086.1
OY360087.1
OY360088.1
OY360089.1
OY360090.1
OY360091.1
OY360092.1
OY360093.1
OY360094.1
OY360095.1
OY360096.1
OY360097.1
OY360098.1
OY360099.1
OY360100.1
OY360101.1
OY360102.1
OY360103.1
OY360104.1
OY360105.1
OY360106.1
OY360107.1
OY360108.1
OY360109.1
OY360110.1
OY360111.1
OY360112.1
OY360113.1
OY360114.1
OY360115.1
OY360116.1
OY360117.1
OY360118.1
OY360119.1
OY360120.1
OY360121.1
OY360122.1
OY360123.1
OY360124.1
OY360125.1
OY360126.1
OY360127.1
OY360128.1
OY360129.1
OY360130.1
OY360131.1
OY360132.1
OY360133.1
OY360134.1
OY360135.1
OY360136.1
OY360137.1
OY360138.1
OY360139.1
OY360140.1
OY360141.1
OY360142.1
OY360143.1
OY360144.1
OY360145.1
OY360146.1
OY360147.1
OY360148.1
OY360149.1
OY360150.1
OY360151.1
OY360152.1
OY360153.1
OY360154.1
OY360155.1
OY360156.1
OY360157.1
OY360158.1
OY360159.1
OY360160.1
OY360161.1
OY360162.1
OY360163.1
OY360164.1
OY360165.1
OY360166.1
OY360167.1
OY360168.1
OY360169.1
OY360170.1
OY360171.1
OY360172.1
OY360173.1
OY360174.1
OY360175.1
OY360176.1
OY360177.1
OY360178.1
OY360179.1
OY360180.1
OY360181.1
OY360182.1
OY360183.1
OY360184.1
OY360185.1
OY360186.1
OY360187.1
OY360188.1
OY360189.1
OY360190.1
OY360191.1
OY360192.1
OY360193.1
OY360194.1
OY360195.1
OY360196.1
OY360197.1
OY360198.1
OY360199.1
OY360200.1
OY360201.1
OY360202.1
OY360203.1
OY360204.1
OY360205.1
OY360206.1
OY360207.1
OY360208.1
OY360209.1
OY360210.1
OY360211.1
OY360212.1
OY360213.1
OY360214.1
OY360215.1
OY360216.1
OY360217.1
OY360218.1
OY360219.1
OY360220.1
OY360221.1
OY360222.1
OY360223.1
OY360224.1
OY360225.1
OY360226.1
OY360227.1
OY360228.1
OY360229.1
OY360230.1
OY360231.1
OY360232.1
OY360233.1
OY360234.1
OY360235.1
OY360236.1
OY360237.1
OY360238.1
OY360239.1
OY360240.1
OY360241.1
OY360242.1
OY360243.1
OY360244.1
OY360245.1
OY360246.1
OY360247.1
OY360248.1
OY360249.1
OY360250.1
OY360251.1
OY360252.1
OY360253.1
OY360254.1
OY360255.1
OY360256.1
OY360257.1
OY360258.1
OY360259.1
OY360260.1
OY360261.1
OY360262.1
OY360263.1
OY360264.1
OY360265.1
OY360266.1
OY360267.1
OY360268.1
OY360269.1
OY360270.1
OY360271.1
OY360272.1
OY360273.1
OY360274.1
OY360275.1
OY360276.1
OY360277.1
OY360278.1
OY360279.1
OY360280.1
OY360281.1
OY360282.1
OY360283.1
OY360284.1
OY360285.1
OY360286.1
OY360287.1
OY360288.1
OY360289.1
OY360290.1
OY360291.1
OY360292.1
OY360293.1
OY360294.1
OY360295.1
OY360296.1
OY360297.1
OY360298.1
OY360299.1
OY360300.1
OY360301.1
OY360302.1
OY360303.1
OY360304.1
OY360305.1
OY360306.1
OY360307.1
OY360308.1
OY360309.1
OY360310.1
OY360311.1
OY360312.1
OY360313.1
OY360314.1
OY360315.1
OY360316.1
OY360317.1
OY360318.1
OY360319.1
OY360320.1
OY360321.1
OY360322.1
OY360323.1
OY360324.1
OY360325.1
OY360326.1
OY360327.1
OY360328.1
OY360329.1
OY360330.1
OY360331.1
OY360332.1
OY360333.1
OY360334.1
OY360335.1
OY360336.1
OY360337.1
OY360338.1
OY360339.1
OY360340.1
OY360341.1
OY360342.1
OY360343.1
OY360344.1
OY360345.1
OY360346.1
OY360347.1
OY360348.1
OY360349.1
OY360350.1
OY360351.1
OY360352.1
OY360353.1
OY360354.1
OY360355.1
OY360356.1
OY360357.1
OY360358.1
OY360359.1
OY360360.1
OY360361.1
OY360362.1
OY360363.1
OY360364.1
OY360365.1
OY360366.1
OY360367.1
OY360368.1
OY360369.1
OY360370.1
OY360371.1
OY360372.1
OY360373.1
OY360374.1
OY360375.1
OY360376.1
OY360377.1
OY360378.1
OY360379.1
OY360380.1
OY360381.1
OY360382.1
OY360383.1
OY360384.1
OY360385.1
OY360386.1
OY360387.1
OY360388.1
OY360389.1
OY360390.1
OY360391.1
OY360392.1
OY360393.1
OY360394.1
OY360395.1
OY360396.1
OY360397.1
OY360398.1
OY360399.1
OY360400.1
OY360401.1
OY360402.1
OY360403.1
OY360404.1
OY360405.1
OY360406.1
OY360407.1
OY360408.1
OY360409.1
OY360410.1
OY360411.1
OY360412.1
OY360413.1
OY360414.1
OY360415.1
OY360416.1
OY360417.1
OY360418.1
OY360419.1
OY360420.1
OY360421.1
OY360422.1
OY360423.1
OY360424.1
OY360425.1
OY360426.1
OY360427.1
OY360428.1
OY360429.1
OY360430.1
OY360431.1
OY360432.1
OY360433.1
OY360434.1
OY360435.1
OY360436.1
OY360437.1
OY360438.1
OY360439.1
OY360440.1
OY360441.1
OY360442.1
OY360443.1
OY360444.1
OY360445.1
OY360446.1
OY360447.1
OY360448.1
OY360449.1
OY360450.1
OY360451.1
OY360452.1
OY360453.1
OY360454.1
OY360455.1
OY360456.1
OY360457.1
OY360458.1
OY360459.1
OY360460.1
OY360461.1
OY360462.1
OY360463.1
OY360464.1
OY360465.1
OY360466.1
OY360467.1
OY360468.1
OY360469.1
OY360470.1
OY360471.1
OY360472.1
OY360473.1
OY360474.1
OY360475.1
OY360476.1
OY360477.1
OY360478.1
OY360479.1
OY360480.1
OY360481.1
OY360482.1
OY360483.1
OY360484.1
OY360485.1
OY360486.1
OY360487.1
OY360488.1
OY360489.1
OY360490.1
OY360491.1
OY360492.1
OY360493.1
OY360494.1
OY360495.1
OY360496.1
OY360497.1
OY360498.1
OY360499.1
OY360500.1
OY360501.1
OY360502.1
OY360503.1
OY360504.1
OY360505.1
OY360506.1
OY360507.1
OY360508.1
OY360509.1
OY360510.1
OY360511.1
OY360512.1
OY360513.1
OY360514.1
OY360515.1
OY360516.1
OY360517.1
OY360518.1
OY360519.1
OY360520.1
OY360521.1
OY360522.1
OY360523.1
OY360524.1
OY360525.1
OY360526.1
OY360527.1
OY360528.1
OY360529.1
OY360530.1
OY360531.1
OY360532.1
OY360533.1
OY360534.1
OY360535.1
OY360536.1
OY360537.1
OY360538.1
OY360539.1
OY360540.1
OY360541.1
OY360542.1
OY360543.1
OY360544.1
OY360545.1
OY360546.1
OY360547.1
OY360548.1
OY360549.1
OY360550.1
OY360551.1
OY360552.1
OY360553.1
OY360554.1
OY360555.1
OY360556.1
OY360557.1
OY360558.1
OY360559.1
OY360560.1
OY360561.1
OY360562.1
OY360563.1
OY360564.1
OY360565.1
OY360566.1
OY360567.1
OY360568.1
OY360569.1
OY360570.1
OY360571.1
OY360572.1
OY360573.1
OY360574.1
OY360575.1
OY360576.1
OY360577.1
OY360578.1
OY360579.1
OY360580.1
OY360581.1
OY360582.1
OY360583.1
OY360584.1
OY360585.1
OY360586.1
OY360587.1
OY360588.1
OY360589.1
OY360590.1
OY360591.1
OY360592.1
OY360593.1
OY360594.1
OY360595.1
OY360596.1
OY360597.1
OY360598.1
OY360599.1
OY360600.1
OY360601.1
OY360602.1
OY360603.1
OY360604.1
OY360605.1
OY360606.1
OY360607.1
OY360608.1
OY360609.1
OY360610.1
OY360611.1
OY360612.1
OY360613.1
OY360614.1
OY360615.1
OY360616.1
OY360617.1
OY360618.1
OY360619.1
OY360620.1
OY360621.1
OY360622.1
OY360623.1
OY360624.1
OY360625.1
OY360626.1
OY360627.1
OY360628.1
OY360629.1
OY360630.1
OY360631.1
OY360632.1
OY360633.1
OY360634.1
OY360635.1
OY360636.1
OY360637.1
OY360638.1
OY360639.1
OY360640.1
OY360641.1
OY360642.1
OY360643.1
OY360644.1
OY360645.1
OY360646.1
OY360647.1
OY360648.1
OY360649.1
OY360650.1
OY360651.1
OY360652.1
OY360653.1
OY360654.1
OY360655.1
OY360656.1
OY360657.1
OY360658.1
OY360659.1
OY360660.1
OY360661.1
OY360662.1
OY360663.1
OY360664.1
OY360665.1
OY360666.1
OY360667.1
OY360668.1
OY360669.1
OY360670.1
OY360671.1
OY360672.1
OY360673.1
OY360674.1
OY360675.1
OY360676.1
OY360677.1
OY360678.1
OY360679.1
OY360680.1
OY360681.1
OY360682.1
OY360683.1
OY360684.1
OY360685.1
OY360686.1
OY360687.1
OY360688.1
OY360689.1
OY360690.1
OY360691.1
OY360692.1
OY360693.1
OY360694.1
OY360695.1
OY360696.1
OY360697.1
OY360698.1
OY360699.1
OY360700.1
OY360701.1
OY360702.1
OY360703.1
OY360704.1
OY360705.1
OY360706.1
OY360707.1
OY360708.1
OY360709.1
OY360710.1
OY360711.1
OY360712.1
OY360713.1
OY360714.1
OY360715.1
OY360716.1
OY360717.1
OY360718.1
OY360719.1
OY360720.1
OY360721.1
OY360722.1
OY360723.1
OY360724.1
OY360725.1
OY360726.1
OY360727.1
OY360728.1
OY360729.1
OY360730.1
OY360731.1
OY360732.1
OY360733.1
OY360734.1
OY360735.1
OY360736.1
OY360737.1
OY360738.1
OY360739.1
OY360740.1
OY360741.1
OY360742.1
OY360743.1
OY360744.1
OY360745.1
OY360746.1
OY360747.1
OY360748.1
OY360749.1
OY360750.1
OY360751.1
OY360752.1
OY360753.1
OY360754.1
OY360755.1
OY360756.1
OY360757.1
OY360758.1
OY360759.1
OY360760.1
OY360761.1
OY360762.1
OY360763.1
OY360764.1
OY360765.1
OY360766.1
OY360767.1
OY360768.1
OY360769.1
OY360770.1
OY360771.1
OY360772.1
OY360773.1
OY360774.1
OY360775.1
OY360776.1
OY360777.1
OY360778.1
OY360779.1
OY360780.1
OY360781.1
OY360782.1
OY360783.1
OY360784.1
OY360785.1
OY360786.1
OY360787.1
OY360788.1
OY360789.1
OY360790.1
OY360791.1
OY360792.1
OY360793.1
OY360794.1
OY360795.1
OY360796.1
OY360797.1
OY360798.1
OY360799.1
OY360800.1
OY360801.1
OY360802.1
OY360803.1
OY360804.1
OY360805.1
OY360806.1
OY360807.1
OY360808.1
OY360809.1
OY360810.1
OY360811.1
OY360812.1
OY360813.1
OY360814.1
OY360815.1
OY360816.1
OY360817.1
OY360818.1
OY360819.1
OY360820.1
OY360821.1
OY360822.1
OY360823.1
OY360824.1
OY360825.1
OY360826.1
OY360827.1
OY360828.1
OY360829.1
OY360830.1
OY360831.1
OY360832.1
OY360833.1
OY360834.1
OY360835.1
OY360836.1
OY360837.1
OY360838.1
OY360839.1
OY360840.1
OY360841.1
OY360842.1
OY360843.1
OY360844.1
OY360845.1
OY360846.1
OY360847.1
OY360848.1
OY360849.1
OY360850.1
OY360851.1
OY360852.1
OY360853.1
OY360854.1
OY360855.1
OY360856.1
OY360857.1
OY360858.1
OY360859.1
OY360860.1
OY360861.1
OY360862.1
OY360863.1
OY360864.1
OY360865.1
OY360866.1
OY360867.1
OY360868.1
OY360869.1
OY360870.1
OY360871.1
OY360872.1
OY360873.1
OY360874.1
OY360875.1
OY360876.1
OY360877.1
OY360878.1
OY360879.1
OY360880.1
OY360881.1
OY360882.1
OY360883.1
OY360884.1
OY360885.1
OY360886.1
OY360887.1
OY360888.1
OY360889.1
OY360890.1
OY360891.1
OY360892.1
OY360893.1
OY360894.1
OY360895.1
OY360896.1
OY360897.1
OY360898.1
OY360899.1
OY360900.1
OY360901.1
OY360902.1
OY360903.1
OY360904.1
OY360905.1
OY360906.1
OY360907.1
OY360908.1
OY360909.1
OY360910.1
OY360911.1
OY360912.1
OY360913.1
OY360914.1
OY360915.1
OY360916.1
OY360917.1
OY360918.1
OY360919.1
OY360920.1
OY360921.1
OY360922.1
OY360923.1
OY360924.1
OY360925.1
OY360926.1
OY360927.1
OY360928.1
OY360929.1
OY360930.1
OY360931.1
OY360932.1
OY360933.1
OY360934.1
OY360935.1
OY360936.1
OY360937.1
OY360938.1
OY360939.1
OY360940.1
OY360941.1
OY360942.1
OY360943.1
OY360944.1
OY360945.1
OY360946.1
OY360947.1
OY360948.1
OY360949.1
OY360950.1
OY360951.1
OY360952.1
OY360953.1
OY360954.1
OY360955.1
OY360956.1
OY360957.1
OY360958.1
OY360959.1
OY360960.1
OY360961.1
OY360962.1
OY360963.1
OY360964.1
OY360965.1
OY360966.1
OY360967.1
OY360968.1
OY360969.1
OY360970.1
OY360971.1
OY360972.1
OY360973.1
OY360974.1
OY360975.1
OY360976.1
OY360977.1
OY360978.1
OY360979.1
OY360980.1
OY360981.1
OY360982.1
OY360983.1
OY360984.1
OY360985.1
OY360986.1
OY360987.1
OY360988.1
OY360989.1
OY360990.1
OY360991.1
OY360992.1
OY360993.1
OY360994.1
OY360995.1
OY360996.1
OY360997.1
OY360998.1
OY360999.1
OY361000.1
OY361001.1
OY361002.1
OY361003.1
OY361004.1
OY361005.1
OY361006.1
OY361007.1
OY361008.1
OY361009.1
OY361010.1
OY361011.1
OY361012.1
OY361013.1
OY361014.1
OY361015.1
OY361016.1
OY361017.1
OY361018.1
OY361019.1
OY361020.1
OY361021.1
OY361022.1
OY361023.1
OY361024.1
OY361025.1
OY361026.1
OY361027.1
OY361028.1
OY361029.1
OY361030.1
OY361031.1
OY361032.1
OY361033.1
OY361034.1
OY361035.1
OY361036.1
OY361037.1
OY361038.1
OY361039.1
OY361040.1
OY361041.1
OY361042.1
OY361043.1
OY361044.1
OY361045.1
OY361046.1
OY361047.1
OY361048.1
OY361049.1
OY361050.1
OY361051.1
OY361052.1
OY361053.1
OY361054.1
OY361055.1
OY361056.1
OY361057.1
OY361058.1
OY361059.1
OY361060.1
OY361061.1
OY361062.1
OY361063.1
OY361064.1
OY361065.1
OY361066.1
OY361067.1
OY361068.1
OY361069.1
OY361070.1
OY361071.1
OY361072.1
OY361073.1
OY361074.1
OY361075.1
OY361076.1
OY361077.1
OY361078.1
OY361079.1
OY361080.1
OY361081.1
OY361082.1
OY361083.1
OY361084.1
OY361085.1
OY361086.1
OY361087.1
OY361088.1
OY361089.1
OY361090.1
OY361091.1
OY361092.1
OY361093.1
OY361094.1
OY361095.1
OY361096.1
OY361097.1
OY361098.1
OY361099.1
OY361100.1
OY361101.1
OY361102.1
OY361103.1
OY361104.1
OY361105.1
OY361106.1
OY361107.1
OY361108.1
OY361109.1
OY361110.1
OY361111.1
OY361112.1
OY361113.1
OY361114.1
OY361115.1
OY361116.1
OY361117.1
OY361118.1
OY361119.1
OY361120.1
OY361121.1
OY361122.1
OY361123.1
OY361124.1
OY361125.1
OY361126.1
OY361127.1
OY361128.1
OY361129.1
OY361130.1
OY361131.1
OY361132.1
OY361133.1
OY361134.1
OY361135.1
OY361136.1
OY361137.1
OY361138.1
OY361139.1
OY361140.1
OY361141.1
OY361142.1
OY361143.1
OY361144.1
OY361145.1
OY361146.1
OY361147.1
OY361148.1
OY361149.1
OY361150.1
OY361151.1
OY361152.1
OY361153.1
OY361154.1
OY361155.1
OY361156.1
OY361157.1
OY361158.1
OY361159.1
OY361160.1
OY361161.1
OY361162.1
OY361163.1
OY361164.1
OY361165.1
OY361166.1
OY361167.1
OY361168.1
OY361169.1
OY361170.1
OY361171.1
OY361172.1
OY361173.1
OY361174.1
OY361175.1
OY361176.1
OY361177.1
OY361178.1
OY361179.1
OY361180.1
OY361181.1
OY361182.1
OY361183.1
OY361184.1
OY361185.1
OY361186.1
OY361187.1
OY361188.1
OY361189.1
OY361190.1
OY361191.1
OY361192.1
OY361193.1
OY361194.1
OY361195.1
OY361196.1
OY361197.1
OY361198.1
OY361199.1
OY361200.1
OY361201.1
OY361202.1
OY361203.1
OY361204.1
OY361205.1
OY361206.1
OY361207.1
OY361208.1
OY361209.1
OY361210.1
OY361211.1
OY361212.1
OY361213.1
OY361214.1
OY361215.1
OY361216.1
OY361217.1
OY361218.1
OY361219.1
OY361220.1
OY361221.1
OY361222.1
OY361223.1
OY361224.1
OY361225.1
OY361226.1
OY361227.1
OY361228.1
OY361229.1
OY361230.1
OY361231.1
OY361232.1
OY361233.1
OY361234.1
OY361235.1
OY361236.1
OY361237.1
OY361238.1
OY361239.1
OY361240.1
OY361241.1
OY361242.1
OY361243.1
OY361244.1
OY361245.1
OY361246.1
OY361247.1
OY361248.1
OY361249.1
OY361250.1
OY361251.1
OY361252.1
OY361253.1
OY361254.1
OY361255.1
OY361256.1
OY361257.1
OY361258.1
OY361259.1
OY361260.1
OY361261.1
OY361262.1
OY361263.1
OY361264.1
OY361265.1
OY361266.1
OY361267.1
OY361268.1
OY361269.1
OY361270.1
OY361271.1
OY361272.1
OY361273.1
OY361274.1
OY361275.1
OY361276.1
OY361277.1
OY361278.1
OY361279.1
OY361280.1
OY361281.1
OY361282.1
OY361283.1
OY361284.1
OY361285.1
OY361286.1
OY361287.1
OY361288.1
OY361289.1
OY361290.1
OY361291.1
OY361292.1
OY361293.1
OY361294.1
OY361295.1
OY361296.1
OY361297.1
OY361298.1
OY361299.1
OY361300.1
OY361301.1
OY361302.1
OY361303.1
OY361304.1
OY361305.1
OY361306.1
OY361307.1
OY361308.1
OY361309.1
OY361310.1
OY361311.1
OY361312.1
OY361313.1
OY361314.1
OY361315.1
OY361316.1
OY361317.1
OY361318.1
OY361319.1
OY361320.1
OY361321.1
OY361322.1
OY361323.1
OY361324.1
OY361325.1
OY361326.1
OY361327.1
OY361328.1
OY361329.1
OY361330.1
OY361331.1
OY361332.1
OY361333.1
OY361334.1
OY361335.1
OY361336.1
OY361337.1
OY361338.1
OY361339.1
OY361340.1
OY361341.1
OY361342.1
OY361343.1
OY361344.1
OY361345.1
OY361346.1
OY361347.1
OY361348.1
OY361349.1
OY361350.1
OY361351.1
OY361352.1
OY361353.1
OY361354.1
OY361355.1
OY361356.1
OY361357.1
OY361358.1
OY361359.1
OY361360.1
OY361361.1
OY361362.1
OY361363.1
OY361364.1
OY361365.1
OY361366.1
OY361367.1
OY361368.1
OY361369.1
OY361370.1
OY361371.1
OY361372.1
OY361373.1
OY361374.1
OY361375.1
OY361376.1
OY361377.1
OY361378.1
OY361379.1
OY361380.1
OY361381.1
OY361382.1
OY361383.1
OY361384.1
OY361385.1
OY361386.1
OY361387.1
OY361388.1
OY361389.1
OY361390.1
OY361391.1
OY361392.1
OY361393.1
OY361394.1
OY361395.1
OY361396.1
OY361397.1
OY361398.1
OY361399.1
OY361400.1
OY361401.1
OY361402.1
OY361403.1
OY361404.1
OY361405.1
OY361406.1
OY361407.1
OY361408.1
OY361409.1
OY361410.1
OY361411.1
OY361412.1
OY361413.1
OY361414.1
OY361415.1
OY361416.1
OY361417.1
OY361418.1
OY361419.1
OY361420.1
OY361421.1
OY361422.1
OY361423.1
OY361424.1
OY361425.1
OY361426.1
OY361427.1
OY361428.1
OY361429.1
OY361430.1
OY361431.1
OY361432.1
OY361433.1
OY361434.1
OY361435.1
OY361436.1
OY361437.1
OY361438.1
OY361439.1
OY361440.1
OY361441.1
OY361442.1
OY361443.1
OY361444.1
OY361445.1
OY361446.1
OY361447.1
OY361448.1
OY361449.1
OY361450.1
OY361451.1
OY361452.1
OY361453.1
OY361454.1
OY361455.1
OY361456.1
OY361457.1
OY361458.1
OY361459.1
OY361460.1
OY361461.1
OY361462.1
OY361463.1
OY361464.1
OY361465.1
OY361466.1
OY361467.1
OY361468.1
OY361469.1
OY361470.1
OY361471.1
OY361472.1
OY361473.1
OY361474.1
OY361475.1
OY361476.1
OY361477.1
OY361478.1
OY361479.1
OY361480.1
OY361481.1
OY361482.1
OY361483.1
OY361484.1
OY361485.1
OY361486.1
OY361487.1
OY361488.1
OY361489.1
OY361490.1
OY361491.1
OY361492.1
OY361493.1
OY361494.1
OY361495.1
OY361496.1
OY361497.1
OY361498.1
OY361499.1
OY361500.1
OY361501.1
OY361502.1
OY361503.1
OY361504.1
OY361505.1
OY361506.1
OY361507.1
OY361508.1
OY361509.1
OY361510.1
OY361511.1
OY361512.1
OY361513.1
OY361514.1
OY361515.1
OY361516.1
OY361517.1
OY361518.1
OY361519.1
OY361520.1
OY361521.1
OY361522.1
OY361523.1
OY361524.1
OY361525.1
OY361526.1
OY361527.1
OY361528.1
OY361529.1
OY361530.1
OY361531.1
OY361532.1
OY361533.1
OY361534.1
OY361535.1
OY361536.1
OY361537.1
OY361538.1
OY361539.1
OY361540.1
OY361541.1
OY361542.1
OY361543.1
OY361544.1
OY361545.1
OY361546.1
OY361547.1
OY361548.1
OY361549.1
OY361550.1
OY361551.1
OY361552.1
OY361553.1
OY361554.1
OY361555.1
OY361556.1
OY361557.1
OY361558.1
OY361559.1
OY361560.1
OY361561.1
OY361562.1
OY361563.1
OY361564.1
OY361565.1
OY361566.1
OY361567.1
OY361568.1
OY361569.1
OY361570.1
OY361571.1
OY361572.1
OY361573.1
OY361574.1
OY361575.1
OY361576.1
OY361577.1
OY361578.1
OY361579.1
OY361580.1
OY361581.1
OY361582.1
OY361583.1
OY361584.1
OY361585.1
OY361586.1
OY361587.1
OY361588.1
OY361589.1
OY361590.1
OY361591.1
OY361592.1
OY361593.1
OY361594.1
OY361595.1
OY361596.1
OY361597.1
OY361598.1
OY361599.1
OY361600.1
OY361601.1
OY361602.1
OY361603.1
OY361604.1
OY361605.1
OY361606.1
OY361607.1
OY361608.1
OY361609.1
OY361610.1
OY361611.1
OY361612.1
OY361613.1
OY361614.1
OY361615.1
OY361616.1
OY361617.1
OY361618.1
OY361619.1
OY361620.1
OY361621.1
OY361622.1
OY361623.1
OY361624.1
OY361625.1
OY361626.1
OY361627.1
OY361628.1
OY361629.1
OY361630.1
OY361631.1
OY361632.1
OY361633.1
OY361634.1
OY361635.1
OY361636.1
OY361637.1
OY361638.1
OY361639.1
OY361640.1
OY361641.1
OY361642.1
OY361643.1
OY361644.1
OY361645.1
OY361646.1
OY361647.1
OY361648.1
OY361649.1
OY361650.1
OY361651.1
OY361652.1
OY361653.1
OY361654.1
OY361655.1
OY361656.1
OY361657.1
OY361658.1
OY361659.1
OY361660.1
OY361661.1
OY361662.1
OY361663.1
OY361664.1
OY361665.1
OY361666.1
OY361667.1
OY361668.1
OY361669.1
OY361670.1
OY361671.1
OY361672.1
OY361673.1
OY361674.1
OY361675.1
OY361676.1
OY361677.1
OY361678.1
OY361679.1
OY361680.1
OY361681.1
OY361682.1
OY361683.1
OY361684.1
OY361685.1
OY361686.1
OY361687.1
OY361688.1
OY361689.1
OY361690.1
OY361691.1
OY361692.1
OY361693.1
OY361694.1
OY361695.1
OY361696.1
OY361697.1
OY361698.1
OY361699.1
OY361700.1
OY361701.1
OY361702.1
OY361703.1
OY361704.1
OY361705.1
OY361706.1
OY361707.1
OY361708.1
OY361709.1
OY361710.1
OY361711.1
OY361712.1
OY361713.1
OY361714.1
OY361715.1
OY361716.1
OY361717.1
OY361718.1
OY361719.1
OY361720.1
OY361721.1
OY361722.1
OY361723.1
OY361724.1
OY361725.1
OY361726.1
OY361727.1
OY361728.1
OY361729.1
OY361730.1
OY361731.1
OY361732.1
OY361733.1
OY361734.1
OY361735.1
OY361736.1
OY361737.1
OY361738.1
OY361739.1
OY361740.1
OY361741.1
OY361742.1
OY361743.1
OY361744.1
OY361745.1
OY361746.1
OY361747.1
OY361748.1
OY361749.1
OY361750.1
OY361751.1
OY361752.1
OY361753.1
OY361754.1
OY361755.1
OY361756.1
OY361757.1
OY361758.1
OY361759.1
OY361760.1
OY361761.1
OY361762.1
OY361763.1
OY361764.1
OY361765.1
OY361766.1
OY361767.1
OY361768.1
OY361769.1
OY361770.1
OY361771.1
OY361772.1
OY361773.1
OY361774.1
OY361775.1
OY361776.1
OY361777.1
OY361778.1
OY361779.1
OY361780.1
OY361781.1
OY361782.1
OY361783.1
OY361784.1
OY361785.1
OY361786.1
OY361787.1
OY361788.1
OY361789.1
OY361790.1
OY361791.1
OY361792.1
OY361793.1
OY361794.1
OY361795.1
OY361796.1
OY361797.1
OY361798.1
OY361799.1
OY361800.1
OY361801.1
OY361802.1
OY361803.1
OY361804.1
OY361805.1
OY361806.1
OY361807.1
OY361808.1
OY361809.1
OY361810.1
OY361811.1
OY361812.1
OY361813.1
OY361814.1
OY361815.1
OY361816.1
OY361817.1
OY361818.1
OY361819.1
OY361820.1
OY361821.1
OY361822.1
OY361823.1
OY361824.1
OY361825.1
OY361826.1
OY361827.1
OY361828.1
OY361829.1
OY361830.1
OY361831.1
OY361832.1
OY361833.1
OY361834.1
OY361835.1
OY361836.1
OY361837.1
OY361838.1
OY361839.1
OY361840.1
OY361841.1
OY361842.1
OY361843.1
OY361844.1
OY361845.1
OY361846.1
OY361847.1
OY361848.1
OY361849.1
OY361850.1
OY361851.1
OY361852.1
OY361853.1
OY361854.1
OY361855.1
OY361856.1
OY361857.1
OY361858.1
OY361859.1
OY361860.1
OY361861.1
OY361862.1
OY361863.1
OY361864.1
OY361865.1
OY361866.1
OY361867.1
OY361868.1
OY361869.1
OY361870.1
OY361871.1
OY361872.1
OY361873.1
OY361874.1
OY361875.1
OY361876.1
OY361877.1
OY361878.1
OY361879.1
OY361880.1
OY361881.1
OY361882.1
OY361883.1
OY361884.1
OY361885.1
OY361886.1
OY361887.1
OY361888.1
OY361889.1
OY361890.1
OY361891.1
OY361892.1
OY361893.1
OY361894.1
OY361895.1
OY361896.1
OY361897.1
OY361898.1
OY361899.1
OY361900.1
OY361901.1
OY361902.1
OY361903.1
OY361904.1
OY361905.1
OY361906.1
OY361907.1
OY361908.1
OY361909.1
OY361910.1
OY361911.1
OY361912.1
OY361913.1
OY361914.1
OY361915.1
OY361916.1
OY361917.1
OY361918.1
OY361919.1
OY361920.1
OY361921.1
OY361922.1
OY361923.1
OY361924.1
OY361925.1
OY361926.1
OY361927.1
OY361928.1
OY361929.1
OY361930.1
OY361931.1
OY361932.1
OY361933.1
OY361934.1
OY361935.1
OY361936.1
OY361937.1
OY361938.1
OY361939.1
OY361940.1
OY361941.1
OY361942.1
OY361943.1
OY361944.1
OY361945.1
OY361946.1
OY361947.1
OY361948.1
OY361949.1
OY361950.1
OY361951.1
OY361952.1
OY361953.1
OY361954.1
OY361955.1
OY361956.1
OY361957.1
OY361958.1
OY361959.1
OY361960.1
OY361961.1
OY361962.1
OY361963.1
OY361964.1
OY361965.1
OY361966.1
OY361967.1
OY361968.1
OY361969.1
OY361970.1
OY361971.1
OY361972.1
OY361973.1
OY361974.1
OY361975.1
OY361976.1
OY361977.1
OY361978.1
OY361979.1
OY361980.1
OY361981.1
OY361982.1
OY361983.1
OY361984.1
OY361985.1
OY361986.1
OY361987.1
OY361988.1
OY361989.1
OY361990.1
OY361991.1
OY361992.1
OY361993.1
OY361994.1
OY361995.1
OY361996.1
OY361997.1
OY361998.1
OY361999.1
OY362000.1
OY362001.1
OY362002.1
OY362003.1
OY362004.1
OY362005.1
OY362006.1
OY362007.1
OY362008.1
OY362009.1
OY362010.1
OY362011.1
OY362012.1
OY362013.1
OY362014.1
OY362015.1
OY362016.1
OY362017.1
OY362018.1
OY362019.1
OY362020.1
OY362021.1
OY362022.1
OY362023.1
OY362024.1
OY362025.1
OY362026.1
OY362027.1
OY362028.1
OY362029.1
OY362030.1
OY362031.1
OY362032.1
OY362033.1
OY362034.1
OY362035.1
OY362036.1
OY362037.1
OY362038.1
OY362039.1
OY362040.1
OY362041.1
OY362042.1
OY362043.1
OY362044.1
OY362045.1
OY362046.1
OY362047.1
OY362048.1
OY362049.1
OY362050.1
OY362051.1
OY362052.1
OY362053.1
OY362054.1
OY362055.1
OY362056.1
OY362057.1
OY362058.1
OY362059.1
OY362060.1
OY362061.1
OY362062.1
OY362063.1
OY362064.1
OY362065.1
OY362066.1
OY362067.1
OY362068.1
OY362069.1
OY362070.1
OY362071.1
OY362072.1
OY362073.1
OY362074.1
OY362075.1
OY362076.1
OY362077.1
OY362078.1
OY362079.1
OY362080.1
OY362081.1
OY362082.1
OY362083.1
OY362084.1
OY362085.1
OY362086.1
OY362087.1
OY362088.1
OY362089.1
OY362090.1
OY362091.1
OY362092.1
OY362093.1
OY362094.1
OY362095.1
OY362096.1
OY362097.1
OY362098.1
OY362099.1
OY362100.1
OY362101.1
OY362102.1
OY362103.1
OY362104.1
OY362105.1
OY362106.1
OY362107.1
OY362108.1
OY362109.1
OY362110.1
OY362111.1
OY362112.1
OY362113.1
OY362114.1
OY362115.1
OY362116.1
OY362117.1
OY362118.1
OY362119.1
OY362120.1
OY362121.1
OY362122.1
OY362123.1
OY362124.1
OY362125.1
OY362126.1
OY362127.1
OY362128.1
OY362129.1
OY362130.1
OY362131.1
OY362132.1
OY362133.1
OY362134.1
OY362135.1
OY362136.1
OY362137.1
OY362138.1
OY362139.1
OY362140.1
OY362141.1
OY362142.1
OY362143.1
OY362144.1
OY362145.1
OY362146.1
OY362147.1
OY362148.1
OY362149.1
OY362150.1
OY362151.1
OY362152.1
OY362153.1
OY362154.1
OY362155.1
OY362156.1
OY362157.1
OY362158.1
OY362159.1
OY362160.1
OY362161.1
OY362162.1
OY362163.1
OY362164.1
OY362165.1
OY362166.1
OY362167.1
OY362168.1
OY362169.1
OY362170.1
OY362171.1
OY362172.1
OY362173.1
OY362174.1
OY362175.1
OY362176.1
OY362177.1
OY362178.1
OY362179.1
OY362180.1
OY362181.1
OY362182.1
OY362183.1
OY362184.1
OY362185.1
OY362186.1
OY362187.1
OY362188.1
OY362189.1
OY362190.1
OY362191.1
OY362192.1
OY362193.1
OY362194.1
OY362195.1
OY362196.1
OY362197.1
OY362198.1
OY362199.1
OY362200.1
OY362201.1
OY362202.1
OY362203.1
OY362204.1
OY362205.1
OY362206.1
OY362207.1
OY362208.1
OY362209.1
OY362210.1
OY362211.1
OY362212.1
OY362213.1
OY362214.1
OY362215.1
OY362216.1
OY362217.1
OY362218.1
OY362219.1
OY362220.1
OY362221.1
OY362222.1
OY362223.1
OY362224.1
OY362225.1
OY362226.1
OY362227.1
OY362228.1
OY362229.1
OY362230.1
OY362231.1
OY362232.1
OY362233.1
OY362234.1
OY362235.1
OY362236.1
OY362237.1
OY362238.1
OY362239.1
OY362240.1
OY362241.1
OY362242.1
OY362243.1
OY362244.1
OY362245.1
OY362246.1
OY362247.1
OY362248.1
OY362249.1
OY362250.1
OY362251.1
OY362252.1
OY362253.1
OY362254.1
OY362255.1
OY362256.1
OY362257.1
OY362258.1
OY362259.1
OY362260.1
OY362261.1
OY362262.1
OY362263.1
OY362264.1
OY362265.1
OY362266.1
OY362267.1
OY362268.1
OY362269.1
OY362270.1
OY362271.1
OY362272.1
OY362273.1
OY362274.1
OY362275.1
OY362276.1
OY362277.1
OY362278.1
OY362279.1
OY362280.1
OY362281.1
OY362282.1
OY362283.1
OY362284.1
OY362285.1
OY362286.1
OY362287.1
OY362288.1
OY362289.1
OY362290.1
OY362291.1
OY362292.1
OY362293.1
OY362294.1
OY362295.1
OY362296.1
OY362297.1
OY362298.1
OY362299.1
OY362300.1
OY362301.1
OY362302.1
OY362303.1
OY362304.1
OY362305.1
OY362306.1
OY362307.1
OY362308.1
OY362309.1
OY362310.1
OY362311.1
OY362312.1
OY362313.1
OY362314.1
OY362315.1
OY362316.1
OY362317.1
OY362318.1
OY362319.1
OY362320.1
OY362321.1
OY362322.1
OY362323.1
OY362324.1
OY362325.1
OY362326.1
OY362327.1
OY362328.1
OY362329.1
OY362330.1
OY362331.1
OY362332.1
OY362333.1
OY362334.1
OY362335.1
OY362336.1
OY362337.1
OY362338.1
OY362339.1
OY362340.1
OY362341.1
OY362342.1
OY362343.1
OY362344.1
OY362345.1
OY362346.1
OY362347.1
OY362348.1
OY362349.1
OY362350.1
OY362351.1
OY362352.1
OY362353.1
OY362354.1
OY362355.1
OY362356.1
OY362357.1
OY362358.1
OY362359.1
OY362360.1
OY362361.1
OY362362.1
OY362363.1
OY362364.1
OY362365.1
OY362366.1
OY362367.1
OY362368.1
OY362369.1
OY362370.1
OY362371.1
OY362372.1
OY362373.1
OY362374.1
OY362375.1
OY362376.1
OY362377.1
OY362378.1
OY362379.1
OY362380.1
OY362381.1
OY362382.1
OY362383.1
OY362384.1
OY362385.1
OY362386.1
OY362387.1
OY362388.1
OY362389.1
OY362390.1
OY362391.1
OY362392.1
OY362393.1
OY362394.1
OY362395.1
OY362396.1
OY362397.1
OY362398.1
OY362399.1
OY362400.1
OY362401.1
OY362402.1
OY362403.1
OY362404.1
OY362405.1
OY362406.1
OY362407.1
OY362408.1
OY362409.1
OY362410.1
OY362411.1
OY362412.1
OY362413.1
OY362414.1
OY362415.1
OY362416.1
OY362417.1
OY362418.1
OY362419.1
OY362420.1
OY362421.1
OY362422.1
OY362423.1
OY362424.1
OY362425.1
OY362426.1
OY362427.1
OY362428.1
OY362429.1
OY362430.1
OY362431.1
OY362432.1
OY362433.1
OY362434.1
OY362435.1
OY362436.1
OY362437.1
OY362438.1
OY362439.1
OY362440.1
OY362441.1
OY362442.1
OY362443.1
OY362444.1
OY362445.1
OY362446.1
OY362447.1
OY362448.1
OY362449.1
OY362450.1
OY362451.1
OY362452.1
OY362453.1
OY362454.1
OY362455.1
OY362456.1
OY362457.1
OY362458.1
OY362459.1
OY362460.1
OY362461.1
OY362462.1
OY362463.1
OY362464.1
OY362465.1
OY362466.1
OY362467.1
OY362468.1
OY362469.1
OY362470.1
OY362471.1
OY362472.1
OY362473.1
OY362474.1
OY362475.1
OY362476.1
OY362477.1
OY362478.1
OY362479.1
OY362480.1
OY362481.1
OY362482.1
OY362483.1
OY362484.1
OY362485.1
OY362486.1
OY362487.1
OY362488.1
OY362489.1
OY362490.1
OY362491.1
OY362492.1
OY362493.1
OY362494.1
OY362495.1
OY362496.1
OY362497.1
OY362498.1
OY362499.1
OY362500.1
OY362501.1
OY362502.1
OY362503.1
OY362504.1
OY362505.1
OY362506.1
OY362507.1
OY362508.1
OY362509.1
OY362510.1
OY362511.1
OY362512.1
OY362513.1
OY362514.1
OY362515.1
OY362516.1
OY362517.1
OY362518.1
OY362519.1
OY362520.1
OY362521.1
OY362522.1
OY362523.1
OY362524.1
OY362525.1
OY362526.1
OY362527.1
OY362528.1
OY362529.1
OY362530.1
OY362531.1
OY362532.1
OY362533.1
OY362534.1
OY362535.1
OY362536.1
OY362537.1
OY362538.1
OY362539.1
OY362540.1
OY362541.1
OY362542.1
OY362543.1
OY362544.1
OY362545.1
OY362546.1
OY362547.1
OY362548.1
OY362549.1
OY362550.1
OY362551.1
OY362552.1
OY362553.1
OY362554.1
OY362555.1
OY362556.1
OY362557.1
OY362558.1
OY362559.1
OY362560.1
OY362561.1
OY362562.1
OY362563.1
OY362564.1
OY362565.1
OY362566.1
OY362567.1
OY362568.1
OY362569.1
OY362570.1
OY362571.1
OY362572.1
OY362573.1
OY362574.1
OY362575.1
OY362576.1
OY362577.1
OY362578.1
OY362579.1
OY362580.1
OY362581.1
OY362582.1
OY362583.1
OY362584.1
OY362585.1
OY362586.1
OY362587.1
OY362588.1
OY362589.1
OY362590.1
OY362591.1
OY362592.1
OY362593.1
OY362594.1
OY362595.1
OY362596.1
OY362597.1
OY362598.1
OY362599.1
OY362600.1
OY362601.1
OY362602.1
OY362603.1
OY362604.1
OY362605.1
OY362606.1
OY362607.1
OY362608.1
OY362609.1
OY362610.1
OY362611.1
OY362612.1
OY362613.1
OY362614.1
OY362615.1
OY362616.1
OY362617.1
OY362618.1
OY362619.1
OY362620.1
OY362621.1
OY362622.1
OY362623.1
OY362624.1
OY362625.1
OY362626.1
OY362627.1
OY362628.1
OY362629.1
OY362630.1
OY362631.1
OY362632.1
OY362633.1
OY362634.1
OY362635.1
OY362636.1
OY362637.1
OY362638.1
OY362639.1
OY362640.1
OY362641.1
OY362642.1
OY362643.1
OY362644.1
OY362645.1
OY362646.1
OY362647.1
OY362648.1
OY362649.1
OY362650.1
OY362651.1
OY362652.1
OY362653.1
OY362654.1
OY362655.1
OY362656.1
OY362657.1
OY362658.1
OY362659.1
OY362660.1
OY362661.1
OY362662.1
OY362663.1
OY362664.1
OY362665.1
OY362666.1
OY362667.1
OY362668.1
OY362669.1
OY362670.1
OY362671.1
OY362672.1
OY362673.1
OY362674.1
OY362675.1
OY362676.1
OY362677.1
OY362678.1
OY362679.1
OY362680.1
OY362681.1
OY362682.1
OY362683.1
OY362684.1
OY362685.1
OY362686.1
OY362687.1
OY362688.1
OY362689.1
OY362690.1
OY362691.1
OY362692.1
OY362693.1
OY362694.1
OY362695.1
OY362696.1
OY362697.1
OY362698.1
OY362699.1
OY362700.1
OY362701.1
OY362702.1
OY362703.1
OY362704.1
OY362705.1
OY362706.1
OY362707.1
OY362708.1
OY362709.1
OY362710.1
OY362711.1
OY362712.1
OY362713.1
OY362714.1
OY362715.1
OY362716.1
OY362717.1
OY362718.1
OY362719.1
OY362720.1
OY362721.1
OY362722.1
OY362723.1
OY362724.1
OY362725.1
OY362726.1
OY362727.1
OY362728.1
OY362729.1
OY362730.1
OY362731.1
OY362732.1
OY362733.1
OY362734.1
OY362735.1
OY362736.1
OY362737.1
OY362738.1
OY362739.1
OY362740.1
OY362741.1
OY362742.1
OY362743.1
OY362744.1
OY362745.1
OY362746.1
OY362747.1
OY362748.1
OY362749.1
OY362750.1
OY362751.1
OY362752.1
OY362753.1
OY362754.1
OY362755.1
OY362756.1
OY362757.1
OY362758.1
OY362759.1
OY362760.1
OY362761.1
OY362762.1
OY362763.1
OY362764.1
OY362765.1
OY362766.1
OY362767.1
OY362768.1
OY362769.1
OY362770.1
OY362771.1
OY362772.1
OY362773.1
OY362774.1
OY362775.1
OY362776.1
OY362777.1
OY362778.1
OY362779.1
OY362780.1
OY362781.1
OY362782.1
OY362783.1
OY362784.1
OY362785.1
OY362786.1
OY362787.1
OY362788.1
OY362789.1
OY362790.1
OY362791.1
OY362792.1
OY362793.1
OY362794.1
OY362795.1
OY362796.1
OY362797.1
OY362798.1
OY362799.1
OY362800.1
OY362801.1
OY362802.1
OY362803.1
OY362804.1
OY362805.1
OY362806.1
OY362807.1
OY362808.1
OY362809.1
OY362810.1
OY362811.1
OY362812.1
OY362813.1
OY362814.1
OY362815.1
OY362816.1
OY362817.1
OY362818.1
OY362819.1
OY362820.1
OY362821.1
OY362822.1
OY362823.1
OY362824.1
OY362825.1
OY362826.1
OY362827.1
OY362828.1
OY362829.1
OY362830.1
OY362831.1
OY362832.1
OY362833.1
OY362834.1
OY362835.1
OY362836.1
OY362837.1
OY362838.1
OY362839.1
OY362840.1
OY362841.1
OY362842.1
OY362843.1
OY362844.1
OY362845.1
OY362846.1
OY362847.1
OY362848.1
OY362849.1
OY362850.1
OY362851.1
OY362852.1
OY362853.1
OY362854.1
OY362855.1
OY362856.1
OY362857.1
OY362858.1
OY362859.1
OY362860.1
OY362861.1
OY362862.1
OY362863.1
OY362864.1
OY362865.1
OY362866.1
OY362867.1
OY362868.1
OY362869.1
OY362870.1
OY362871.1
OY362872.1
OY362873.1
OY362874.1
OY362875.1
OY362876.1
OY362877.1
OY362878.1
OY362879.1
OY362880.1
OY362881.1
OY362882.1
OY362883.1
OY362884.1
OY362885.1
OY362886.1
OY362887.1
OY362888.1
OY362889.1
OY362890.1
OY362891.1
OY362892.1
OY362893.1
OY362894.1
OY362895.1
OY362896.1
OY362897.1
OY362898.1
OY362899.1
OY362900.1
OY362901.1
OY362902.1
OY362903.1
OY362904.1
OY362905.1
OY362906.1
OY362907.1
OY362908.1
OY362909.1
OY362910.1
OY362911.1
OY362912.1
OY362913.1
OY362914.1
OY362915.1
OY362916.1
OY362917.1
OY362918.1
OY362919.1
OY362920.1
OY362921.1
OY362922.1
OY362923.1
OY362924.1
OY362925.1
OY362926.1
OY362927.1
OY362928.1
OY362929.1
OY362930.1
OY362931.1
OY362932.1
OY362933.1
OY362934.1
OY362935.1
OY362936.1
OY362937.1
OY362938.1
OY362939.1
OY362940.1
OY362941.1
OY362942.1
OY362943.1
OY362944.1
OY362945.1
OY362946.1
OY362947.1
OY362948.1
OY362949.1
OY362950.1
OY362951.1
OY362952.1
OY362953.1
OY362954.1
OY362955.1
OY362956.1
OY362957.1
OY362958.1
OY362959.1
OY362960.1
OY362961.1
OY362962.1
OY362963.1
OY362964.1
OY362965.1
OY362966.1
OY362967.1
OY362968.1
OY362969.1
OY362970.1
OY362971.1
OY362972.1
OY362973.1
OY362974.1
OY362975.1
OY362976.1
OY362977.1
OY362978.1
OY362979.1
OY362980.1
OY362981.1
OY362982.1
OY362983.1
OY362984.1
OY362985.1
OY362986.1
OY362987.1
OY362988.1
OY362989.1
OY362990.1
OY362991.1
OY362992.1
OY362993.1
OY362994.1
OY362995.1
OY362996.1
OY362997.1
OY362998.1
OY362999.1
OY363000.1
OY363001.1
OY363002.1
OY363003.1
OY363004.1
OY363005.1
OY363006.1
OY363007.1
OY363008.1
OY363009.1
OY363010.1
OY363011.1
OY363012.1
OY363013.1
OY363014.1
OY363015.1
OY363016.1
OY363017.1
OY363018.1
OY363019.1
OY363020.1
OY363021.1
OY363022.1
OY363023.1
OY363024.1
OY363025.1
OY363026.1
OY363027.1
OY363028.1
OY363029.1
OY363030.1
OY363031.1
OY363032.1
OY363033.1
OY363034.1
OY363035.1
OY363036.1
OY363037.1
OY363038.1
OY363039.1
OY363040.1
OY363041.1
OY363042.1
OY363043.1
OY363044.1
OY363045.1
OY363046.1
OY363047.1
OY363048.1
OY363049.1
OY363050.1
OY363051.1
OY363052.1
OY363053.1
OY363054.1
OY363055.1
OY363056.1
OY363057.1
OY363058.1
OY363059.1
OY363060.1
OY363061.1
OY363062.1
OY363063.1
OY363064.1
OY363065.1
OY363066.1
OY363067.1
OY363068.1
OY363069.1
OY363070.1
OY363071.1
OY363072.1
OY363073.1
OY363074.1
OY363075.1
OY363076.1
OY363077.1
OY363078.1
OY363079.1
OY363080.1
OY363081.1
OY363082.1
OY363083.1
OY363084.1
OY363085.1
OY363086.1
OY363087.1
OY363088.1
OY363089.1
OY363090.1
OY363091.1
OY363092.1
OY363093.1
OY363094.1
OY363095.1
OY363096.1
OY363097.1
OY363098.1
OY363099.1
OY363100.1
OY363101.1
OY363102.1
OY363103.1
OY363104.1
OY363105.1
OY363106.1
OY363107.1
OY363108.1
OY363109.1
OY363110.1
OY363111.1
OY363112.1
OY363113.1
OY363114.1
OY363115.1
OY363116.1
OY363117.1
OY363118.1
OY363119.1
OY363120.1
OY363121.1
OY363122.1
OY363123.1
OY363124.1
OY363125.1
OY363126.1
OY363127.1
OY363128.1
OY363129.1
OY363130.1
OY363131.1
OY363132.1
OY363133.1
OY363134.1
OY363135.1
OY363136.1
OY363137.1
OY363138.1
OY363139.1
OY363140.1
OY363141.1
OY363142.1
OY363143.1
OY363144.1
OY363145.1
OY363146.1
OY363147.1
OY363148.1
OY363149.1
OY363150.1
OY363151.1
OY363152.1
OY363153.1
OY363154.1
OY363155.1
OY363156.1
OY363157.1
OY363158.1
OY363159.1
OY363160.1
OY363161.1
OY363162.1
OY363163.1
OY363164.1
OY363165.1
OY363166.1
OY363167.1
OY363168.1
OY363169.1
OY363170.1
OY363171.1
OY363172.1
OY363173.1
OY363174.1
OY363175.1
OY363176.1
OY363177.1
OY363178.1
OY363179.1
OY363180.1
OY363181.1
OY363182.1
OY363183.1
OY363184.1
OY363185.1
OY363186.1
OY363187.1
OY363188.1
OY363189.1
OY363190.1
OY363191.1
OY363192.1
OY363193.1
OY363194.1
OY363195.1
OY363196.1
OY363197.1
OY363198.1
OY363199.1
OY363200.1
OY363201.1
OY363202.1
OY363203.1
OY363204.1
OY363205.1
OY363206.1
OY363207.1
OY363208.1
OY363209.1
OY363210.1
OY363211.1
OY363212.1
OY363213.1
OY363214.1
OY363215.1
OY363216.1
OY363217.1
OY363218.1
OY363219.1
OY363220.1
OY363221.1
OY363222.1
OY363223.1
OY363224.1
OY363225.1
OY363226.1
OY363227.1
OY363228.1
OY363229.1
OY363230.1
OY363231.1
OY363232.1
OY363233.1
OY363234.1
OY363235.1
OY363236.1
OY363237.1
OY363238.1
OY363239.1
OY363240.1
OY363241.1
OY363242.1
OY363243.1
OY363244.1
OY363245.1
OY363246.1
OY363247.1
OY363248.1
OY363249.1
OY363250.1
OY363251.1
OY363252.1
OY363253.1
OY363254.1
OY363255.1
OY363256.1
OY363257.1
OY363258.1
OY363259.1
OY363260.1
OY363261.1
OY363262.1
OY363263.1
OY363264.1
OY363265.1
OY363266.1
OY363267.1
OY363268.1
OY363269.1
OY363270.1
OY363271.1
OY363272.1
OY363273.1
OY363274.1
OY363275.1
OY363276.1
OY363277.1
OY363278.1
OY363279.1
OY363280.1
OY363281.1
OY363282.1
OY363283.1
OY363284.1
OY363285.1
OY363286.1
OY363287.1
OY363288.1
OY363289.1
OY363290.1
OY363291.1
OY363292.1
OY363293.1
OY363294.1
OY363295.1
OY363296.1
OY363297.1
OY363298.1
OY363299.1
OY363300.1
OY363301.1
OY363302.1
OY363303.1
OY363304.1
OY363305.1
OY363306.1
OY363307.1
OY363308.1
OY363309.1
OY363310.1
OY363311.1
OY363312.1
OY363313.1
OY363314.1
OY363315.1
OY363316.1
OY363317.1
OY363318.1
OY363319.1
OY363320.1
OY363321.1
OY363322.1
OY363323.1
OY363324.1
OY363325.1
OY363326.1
OY363327.1
OY363328.1
OY363329.1
OY363330.1
OY363331.1
OY363332.1
OY363333.1
OY363334.1
OY363335.1
OY363336.1
OY363337.1
OY363338.1
OY363339.1
OY363340.1
OY363341.1
OY363342.1
OY363343.1
OY363344.1
OY363345.1
OY363346.1
OY363347.1
OY363348.1
OY363349.1
OY363350.1
OY363351.1
OY363352.1
OY363353.1
OY363354.1
OY363355.1
OY363356.1
OY363357.1
OY363358.1
OY363359.1
OY363360.1
OY363361.1
OY363362.1
OY363363.1
OY363364.1
OY363365.1
OY363366.1
OY363367.1
OY363368.1
OY363369.1
OY363370.1
OY363371.1
OY363372.1
OY363373.1
OY363374.1
OY363375.1
OY363376.1
OY363377.1
OY363378.1
OY363379.1
OY363380.1
OY363381.1
OY363382.1
OY363383.1
OY363384.1
OY363385.1
OY363386.1
OY363387.1
OY363388.1
OY363389.1
OY363390.1
OY363391.1
OY363392.1
OY363393.1
OY363394.1
OY363395.1
OY363396.1
OY363397.1
OY363398.1
OY363399.1
OY363400.1
OY363401.1
OY363402.1
OY363403.1
OY363404.1
OY363405.1
OY363406.1
OY363407.1
OY363408.1
OY363409.1
OY363410.1
OY363411.1
OY363412.1
OY363413.1
OY363414.1
OY363415.1
OY363416.1
OY363417.1
OY363418.1
OY363419.1
OY363420.1
OY363421.1
OY363422.1
OY363423.1
OY363424.1
OY363425.1
OY363426.1
OY363427.1
OY363428.1
OY363429.1
OY363430.1
OY363431.1
OY363432.1
OY363433.1
OY363434.1
OY363435.1
OY363436.1
OY363437.1
OY363438.1
OY363439.1
OY363440.1
OY363441.1
OY363442.1
OY363443.1
OY363444.1
OY363445.1
OY363446.1
OY363447.1
OY363448.1
OY363449.1
OY363450.1
OY363451.1
OY363452.1
OY363453.1
OY363454.1
OY363455.1
OY363456.1
OY363457.1
OY363458.1
OY363459.1
OY363460.1
OY363461.1
OY363462.1
OY363463.1
OY363464.1
OY363465.1
OY363466.1
OY363467.1
OY363468.1
OY363469.1
OY363470.1
OY363471.1
OY363472.1
OY363473.1
OY363474.1
OY363475.1
OY363476.1
OY363477.1
OY363478.1
OY363479.1
OY363480.1
OY363481.1
OY363482.1
OY363483.1
OY363484.1
OY363485.1
OY363486.1
OY363487.1
OY363488.1
OY363489.1
OY363490.1
OY363491.1
OY363492.1
OY363493.1
OY363494.1
OY363495.1
OY363496.1
OY363497.1
OY363498.1
OY363499.1
OY363500.1
OY363501.1
OY363502.1
OY363503.1
OY363504.1
OY363505.1
OY363506.1
OY363507.1
OY363508.1
OY363509.1
OY363510.1
OY363511.1
OY363512.1
OY363513.1
OY363514.1
OY363515.1
OY363516.1
OY363517.1
OY363518.1
OY363519.1
OY363520.1
OY363521.1
OY363522.1
OY363523.1
OY363524.1
OY363525.1
OY363526.1
OY363527.1
OY363528.1
OY363529.1
OY363530.1
OY363531.1
OY363532.1
OY363533.1
OY363534.1
OY363535.1
OY363536.1
OY363537.1
OY363538.1
OY363539.1
OY363540.1
OY363541.1
OY363542.1
OY363543.1
OY363544.1
OY363545.1
OY363546.1
OY363547.1
OY363548.1
OY363549.1
OY363550.1
OY363551.1
OY363552.1
OY363553.1
OY363554.1
OY363555.1
OY363556.1
OY363557.1
OY363558.1
OY363559.1
OY363560.1
OY363561.1
OY363562.1
OY363563.1
OY363564.1
OY363565.1
OY363566.1
OY363567.1
OY363568.1
OY363569.1
OY363570.1
OY363571.1
OY363572.1
OY363573.1
OY363574.1
OY363575.1
OY363576.1
OY363577.1
OY363578.1
OY363579.1
OY363580.1
OY363581.1
OY363582.1
OY363583.1
OY363584.1
OY363585.1
OY363586.1
OY363587.1
OY363588.1
OY363589.1
OY363590.1
OY363591.1
OY363592.1
OY363593.1
OY363594.1
OY363595.1
OY363596.1
OY363597.1
OY363598.1
OY363599.1
OY363600.1
OY363601.1
OY363602.1
OY363603.1
OY363604.1
OY363605.1
OY363606.1
OY363607.1
OY363608.1
OY363609.1
OY363610.1
OY363611.1
OY363612.1
OY363613.1
OY363614.1
OY363615.1
OY363616.1
OY363617.1
OY363618.1
OY363619.1
OY363620.1
OY363621.1
OY363622.1
OY363623.1
OY363624.1
OY363625.1
OY363626.1
OY363627.1
OY363628.1
OY363629.1
OY363630.1
OY363631.1
OY363632.1
OY363633.1
OY363634.1
OY363635.1
OY363636.1
OY363637.1
OY363638.1
OY363639.1
OY363640.1
OY363641.1
OY363642.1
OY363643.1
OY363644.1
OY363645.1
OY363646.1
OY363647.1
OY363648.1
OY363649.1
OY363650.1
OY363651.1
OY363652.1
OY363653.1
OY363654.1
OY363655.1
OY363656.1
OY363657.1
OY363658.1
OY363659.1
OY363660.1
OY363661.1
OY363662.1
OY363663.1
OY363664.1
OY363665.1
OY363666.1
OY363667.1
OY363668.1
OY363669.1
OY363670.1
OY363671.1
OY363672.1
OY363673.1
OY363674.1
OY363675.1
OY363676.1
OY363677.1
OY363678.1
OY363679.1
OY363680.1
OY363681.1
OY363682.1
OY363683.1
OY363684.1
OY363685.1
OY363686.1
OY363687.1
OY363688.1
OY363689.1
OY363690.1
OY363691.1
OY363692.1
OY363693.1
OY363694.1
OY363695.1
OY363696.1
OY363697.1
OY363698.1
OY363699.1
OY363700.1
OY363701.1
OY363702.1
OY363703.1
OY363704.1
OY363705.1
OY363706.1
OY363707.1
OY363708.1
OY363709.1
OY363710.1
OY363711.1
OY363712.1
OY363713.1
OY363714.1
OY363715.1
OY363716.1
OY363717.1
OY363718.1
OY363719.1
OY363720.1
OY363721.1
OY363722.1
OY363723.1
OY363724.1
OY363725.1
OY363726.1
OY363727.1
OY363728.1
OY363729.1
OY363730.1
OY363731.1
OY363732.1
OY363733.1
OY363734.1
OY363735.1
OY363736.1
OY363737.1
OY363738.1
OY363739.1
OY363740.1
OY363741.1
OY363742.1
OY363743.1
OY363744.1
OY363745.1
OY363746.1
OY363747.1
OY363748.1
OY363749.1
OY363750.1
OY363751.1
OY363752.1
OY363753.1
OY363754.1
OY363755.1
OY363756.1
OY363757.1
OY363758.1
OY363759.1
OY363760.1
OY363761.1
OY363762.1
OY363763.1
OY363764.1
OY363765.1
OY363766.1
OY363767.1
OY363768.1
OY363769.1
OY363770.1
OY363771.1
OY363772.1
OY363773.1
OY363774.1
OY363775.1
OY363776.1
OY363777.1
OY363778.1
OY363779.1
OY363780.1
OY363781.1
OY363782.1
OY363783.1
OY363784.1
OY363785.1
OY363786.1
OY363787.1
OY363788.1
OY363789.1
OY363790.1
OY363791.1
OY363792.1
OY363793.1
OY363794.1
OY363795.1
OY363796.1
OY363797.1
OY363798.1
OY363799.1
OY363800.1
OY363801.1
OY363802.1
OY363803.1
OY363804.1
OY363805.1
OY363806.1
OY363807.1
OY363808.1
OY363809.1
OY363810.1
OY363811.1
OY363812.1
OY363813.1
OY363814.1
OY363815.1
OY363816.1
OY363817.1
OY363818.1
OY363819.1
OY363820.1
OY363821.1
OY363822.1
OY363823.1
OY363824.1
OY363825.1
OY363826.1
OY363827.1
OY363828.1
OY363829.1
OY363830.1
OY363831.1
OY363832.1
OY363833.1
OY363834.1
OY363835.1
OY363836.1
OY363837.1
OY363838.1
OY363839.1
OY363840.1
OY363841.1
OY363842.1
OY363843.1
OY363844.1
OY363845.1
OY363846.1
OY363847.1
OY363848.1
OY363849.1
OY363850.1
OY363851.1
OY363852.1
OY363853.1
OY363854.1
OY363855.1
OY363856.1
OY363857.1
OY363858.1
OY363859.1
OY363860.1
OY363861.1
OY363862.1
OY363863.1
OY363864.1
OY363865.1
OY363866.1
OY363867.1
OY363868.1
OY363869.1
OY363870.1
OY363871.1
OY363872.1
OY363873.1
OY363874.1
OY363875.1
OY363876.1
OY363877.1
OY363878.1
OY363879.1
OY363880.1
OY363881.1
OY363882.1
OY363883.1
OY363884.1
OY363885.1
OY363886.1
OY363887.1
OY363888.1
OY363889.1
OY363890.1
OY363891.1
OY363892.1
OY363893.1
OY363894.1
OY363895.1
OY363896.1
OY363897.1
OY363898.1
OY363899.1
OY363900.1
OY363901.1
OY363902.1
OY363903.1
OY363904.1
OY363905.1
OY363906.1
OY363907.1
OY363908.1
OY363909.1
OY363910.1
OY363911.1
OY363912.1
OY363913.1
OY363914.1
OY363915.1
OY363916.1
OY363917.1
OY363918.1
OY363919.1
OY363920.1
OY363921.1
OY363922.1
OY363923.1
OY363924.1
OY363925.1
OY363926.1
OY363927.1
OY363928.1
OY363929.1
OY363930.1
OY363931.1
OY363932.1
OY363933.1
OY363934.1
OY363935.1
OY363936.1
OY363937.1
OY363938.1
OY363939.1
OY363940.1
OY363941.1
OY363942.1
OY363943.1
OY363944.1
OY363945.1
OY363946.1
OY363947.1
OY363948.1
OY363949.1
OY363950.1
OY363951.1
OY363952.1
OY363953.1
OY363954.1
OY363955.1
OY363956.1
OY363957.1
OY363958.1
OY363959.1
OY363960.1
OY363961.1
OY363962.1
OY363963.1
OY363964.1
OY363965.1
OY363966.1
OY363967.1
OY363968.1
OY363969.1
OY363970.1
OY363971.1
OY363972.1
OY363973.1
OY363974.1
OY363975.1
OY363976.1
OY363977.1
OY363978.1
OY363979.1
OY363980.1
OY363981.1
OY363982.1
OY363983.1
OY363984.1
OY363985.1
OY363986.1
OY363987.1
OY363988.1
OY363989.1
OY363990.1
OY363991.1
OY363992.1
OY363993.1
OY363994.1
OY363995.1
OY363996.1
OY363997.1
OY363998.1
OY363999.1
OY364000.1
OY364001.1
OY364002.1
OY364003.1
OY364004.1
OY364005.1
OY364006.1
OY364007.1
OY364008.1
OY364009.1
OY364010.1
OY364011.1
OY364012.1
OY364013.1
OY364014.1
OY364015.1
OY364016.1
OY364017.1
OY364018.1
OY364019.1
OY364020.1
OY364021.1
OY364022.1
OY364023.1
OY364024.1
OY364025.1
OY364026.1
OY364027.1
OY364028.1
OY364029.1
OY364030.1
OY364031.1
OY364032.1
OY364033.1
OY364034.1
OY364035.1
OY364036.1
OY364037.1
OY364038.1
OY364039.1
OY364040.1
OY364041.1
OY364042.1
OY364043.1
OY364044.1
OY364045.1
OY364046.1
OY364047.1
OY364048.1
OY364049.1
OY364050.1
OY364051.1
OY364052.1
OY364053.1
OY364054.1
OY364055.1
OY364056.1
OY364057.1
OY364058.1
OY364059.1
OY364060.1
OY364061.1
OY364062.1
OY364063.1
OY364064.1
OY364065.1
OY364066.1
OY364067.1
OY364068.1
OY364069.1
OY364070.1
OY364071.1
OY364072.1
OY364073.1
OY364074.1
OY364075.1
OY364076.1
OY364077.1
OY364078.1
OY364079.1
OY364080.1
OY364081.1
OY364082.1
OY364083.1
OY364084.1
OY364085.1
OY364086.1
OY364087.1
OY364088.1
OY364089.1
OY364090.1
OY364091.1
OY364092.1
OY364093.1
OY364094.1
OY364095.1
OY364096.1
OY364097.1
OY364098.1
OY364099.1
OY364100.1
OY364101.1
OY364102.1
OY364103.1
OY364104.1
OY364105.1
OY364106.1
OY364107.1
OY364108.1
OY364109.1
OY364110.1
OY364111.1
OY364112.1
OY364113.1
OY364114.1
OY364115.1
OY364116.1
OY364117.1
OY364118.1
OY364119.1
OY364120.1
OY364121.1
OY364122.1
OY364123.1
OY364124.1
OY364125.1
OY364126.1
OY364127.1
OY364128.1
OY364129.1
OY364130.1
OY364131.1
OY364132.1
OY364133.1
OY364134.1
OY364135.1
OY364136.1
OY364137.1
OY364138.1
OY364139.1
OY364140.1
OY364141.1
OY364142.1
OY364143.1
OY364144.1
OY364145.1
OY364146.1
OY364147.1
OY364148.1
OY364149.1
OY364150.1
OY364151.1
OY364152.1
OY364153.1
OY364154.1
OY364155.1
OY364156.1
OY364157.1
OY364158.1
OY364159.1
OY364160.1
OY364161.1
OY364162.1
OY364163.1
OY364164.1
OY364165.1
OY364166.1
OY364167.1
OY364168.1
OY364169.1
OY364170.1
OY364171.1
OY364172.1
OY364173.1
OY364174.1
OY364175.1
OY364176.1
OY364177.1
OY364178.1
OY364179.1
OY364180.1
OY364181.1
OY364182.1
OY364183.1
OY364184.1
OY364185.1
OY364186.1
OY364187.1
OY364188.1
OY364189.1
OY364190.1
OY364191.1
OY364192.1
OY364193.1
OY364194.1
OY364195.1
OY364196.1
OY364197.1
OY364198.1
OY364199.1
OY364200.1
OY364201.1
OY364202.1
OY364203.1
OY364204.1
OY364205.1
OY364206.1
OY364207.1
OY364208.1
OY364209.1
OY364210.1
OY364211.1
OY364212.1
OY364213.1
OY364214.1
OY364215.1
OY364216.1
OY364217.1
OY364218.1
OY364219.1
OY364220.1
OY364221.1
OY364222.1
OY364223.1
OY364224.1
OY364225.1
OY364226.1
OY364227.1
OY364228.1
OY364229.1
OY364230.1
OY364231.1
OY364232.1
OY364233.1
OY364234.1
OY364235.1
OY364236.1
OY364237.1
OY364238.1
OY364239.1
OY364240.1
OY364241.1
OY364242.1
OY364243.1
OY364244.1
OY364245.1
OY364246.1
OY364247.1
OY364248.1
OY364249.1
OY364250.1
OY364251.1
OY364252.1
OY364253.1
OY364254.1
OY364255.1
OY364256.1
OY364257.1
OY364258.1
OY364259.1
OY364260.1
OY364261.1
OY364262.1
OY364263.1
OY364264.1
OY364265.1
OY364266.1
OY364267.1
OY364268.1
OY364269.1
OY364270.1
OY364271.1
OY364272.1
OY364273.1
OY364274.1
OY364275.1
OY364276.1
OY364277.1
OY364278.1
OY364279.1
OY364280.1
OY364281.1
OY364282.1
OY364283.1
OY364284.1
OY364285.1
OY364286.1
OY364287.1
OY364288.1
OY364289.1
OY364290.1
OY364291.1
OY364292.1
OY364293.1
OY364294.1
OY364295.1
OY364296.1
OY364297.1
OY364298.1
OY364299.1
OY364300.1
OY364301.1
OY364302.1
OY364303.1
OY364304.1
OY364305.1
OY364306.1
OY364307.1
OY364308.1
OY364309.1
OY364310.1
OY364311.1
OY364312.1
OY364313.1
OY364314.1
OY364315.1
OY364316.1
OY364317.1
OY364318.1
OY364319.1
OY364320.1
OY364321.1
OY364322.1
OY364323.1
OY364324.1
OY364325.1
OY364326.1
OY364327.1
OY364328.1
OY364329.1
OY364330.1
OY364331.1
OY364332.1
OY364333.1
OY364334.1
OY364335.1
OY364336.1
OY364337.1
OY364338.1
OY364339.1
OY364340.1
OY364341.1
OY364342.1
OY364343.1
OY364344.1
OY364345.1
OY364346.1
OY364347.1
OY364348.1
OY364349.1
OY364350.1
OY364351.1
OY364352.1
OY364353.1
OY364354.1
OY364355.1
OY364356.1
OY364357.1
OY364358.1
OY364359.1
OY364360.1
OY364361.1
OY364362.1
OY364363.1
OY364364.1
OY364365.1
OY364366.1
OY364367.1
OY364368.1
OY364369.1
OY364370.1
OY364371.1
OY364372.1
OY364373.1
OY364374.1
OY364375.1
OY364376.1
OY364377.1
OY364378.1
OY364379.1
OY364380.1
OY364381.1
OY364382.1
OY364383.1
OY364384.1
OY364385.1
OY364386.1
OY364387.1
OY364388.1
OY364389.1
OY364390.1
OY364391.1
OY364392.1
OY364393.1
OY364394.1
OY364395.1
OY364396.1
OY364397.1
OY364398.1
OY364399.1
OY364400.1
OY364401.1
OY364402.1
OY364403.1
OY364404.1
OY364405.1
OY364406.1
OY364407.1
OY364408.1
OY364409.1
OY364410.1
OY364411.1
OY364412.1
OY364413.1
OY364414.1
OY364415.1
OY364416.1
OY364417.1
OY364418.1
OY364419.1
OY364420.1
OY364421.1
OY364422.1
OY364423.1
OY364424.1
OY364425.1
OY364426.1
OY364427.1
OY364428.1
OY364429.1
OY364430.1
OY364431.1
OY364432.1
OY364433.1
OY364434.1
OY364435.1
OY364436.1
OY364437.1
OY364438.1
OY364439.1
OY364440.1
OY364441.1
OY364442.1
OY364443.1
OY364444.1
OY364445.1
OY364446.1
OY364447.1
OY364448.1
OY364449.1
OY364450.1
OY364451.1
OY364452.1
OY364453.1
OY364454.1
OY364455.1
OY364456.1
OY364457.1
OY364458.1
OY364459.1
OY364460.1
OY364461.1
OY364462.1
OY364463.1
OY364464.1
OY364465.1
OY364466.1
OY364467.1
OY364468.1
OY364469.1
OY364470.1
OY364471.1
OY364472.1
OY364473.1
OY364474.1
OY364475.1
OY364476.1
OY364477.1
OY364478.1
OY364479.1
OY364480.1
OY364481.1
OY364482.1
OY364483.1
OY364484.1
OY364485.1
OY364486.1
OY364487.1
OY364488.1
OY364489.1
OY364490.1
OY364491.1
OY364492.1
OY364493.1
OY364494.1
OY364495.1
OY364496.1
OY364497.1
OY364498.1
OY364499.1
OY364500.1
OY364501.1
OY364502.1
OY364503.1
OY364504.1
OY364505.1
OY364506.1
OY364507.1
OY364508.1
OY364509.1
OY364510.1
OY364511.1
OY364512.1
OY364513.1
OY364514.1
OY364515.1
OY364516.1
OY364517.1
OY364518.1
OY364519.1
OY364520.1
OY364521.1
OY364522.1
OY364523.1
OY364524.1
OY364525.1
OY364526.1
OY364527.1
OY364528.1
OY364529.1
OY364530.1
OY364531.1
OY364532.1
OY364533.1
OY364534.1
OY364535.1
OY364536.1
OY364537.1
OY364538.1
OY364539.1
OY364540.1
OY364541.1
OY364542.1
OY364543.1
OY364544.1
OY364545.1
OY364546.1
OY364547.1
OY364548.1
OY364549.1
OY364550.1
OY364551.1
OY364552.1
OY364553.1
OY364554.1
OY364555.1
OY364556.1
OY364557.1
OY364558.1
OY364559.1
OY364560.1
OY364561.1
OY364562.1
OY364563.1
OY364564.1
OY364565.1
OY364566.1
OY364567.1
OY364568.1
OY364569.1
OY364570.1
OY364571.1
OY364572.1
OY364573.1
OY364574.1
OY364575.1
OY364576.1
OY364577.1
OY364578.1
OY364579.1
OY364580.1
OY364581.1
OY364582.1
OY364583.1
OY364584.1
OY364585.1
OY364586.1
OY364587.1
OY364588.1
OY364589.1
OY364590.1
OY364591.1
OY364592.1
OY364593.1
OY364594.1
OY364595.1
OY364596.1
OY364597.1
OY364598.1
OY364599.1
OY364600.1
OY364601.1
OY364602.1
OY364603.1
OY364604.1
OY364605.1
OY364606.1
OY364607.1
OY364608.1
OY364609.1
OY364610.1
OY364611.1
OY364612.1
OY364613.1
OY364614.1
OY364615.1
OY364616.1
OY364617.1
OY364618.1
OY364619.1
OY364620.1
OY364621.1
OY364622.1
OY364623.1
OY364624.1
OY364625.1
OY364626.1
OY364627.1
OY364628.1
OY364629.1
OY364630.1
OY364631.1
OY364632.1
OY364633.1
OY364634.1
OY364635.1
OY364636.1
OY364637.1
OY364638.1
OY364639.1
OY364640.1
OY364641.1
OY364642.1
OY364643.1
OY364644.1
OY364645.1
OY364646.1
OY364647.1
OY364648.1
OY364649.1
OY364650.1
OY364651.1
OY364652.1
OY364653.1
OY364654.1
OY364655.1
OY364656.1
OY364657.1
OY364658.1
OY364659.1
OY364660.1
OY364661.1
OY364662.1
OY364663.1
OY364664.1
OY364665.1
OY364666.1
OY364667.1
OY364668.1
OY364669.1
OY364670.1
OY364671.1
OY364672.1
OY364673.1
OY364674.1
OY364675.1
OY364676.1
OY364677.1
OY364678.1
OY364679.1
OY364680.1
OY364681.1
OY364682.1
OY364683.1
OY364684.1
OY364685.1
OY364686.1
OY364687.1
OY364688.1
OY364689.1
OY364690.1
OY364691.1
OY364692.1
OY364693.1
OY364694.1
OY364695.1
OY364696.1
OY364697.1
OY364698.1
OY364699.1
OY364700.1
OY364701.1
OY364702.1
OY364703.1
OY364704.1
OY364705.1
OY364706.1
OY364707.1
OY364708.1
OY364709.1
OY364710.1
OY364711.1
OY364712.1
OY364713.1
OY364714.1
OY364715.1
OY364716.1
OY364717.1
OY364718.1
OY364719.1
OY364720.1
OY364721.1
OY364722.1
OY364723.1
OY364724.1
OY364725.1
OY364726.1
OY364727.1
OY364728.1
OY364729.1
OY364730.1
OY364731.1
OY364732.1
OY364733.1
OY364734.1
OY364735.1
OY364736.1
OY364737.1
OY364738.1
OY364739.1
OY364740.1
OY364741.1
OY364742.1
OY364743.1
OY364744.1
OY364745.1
OY364746.1
OY364747.1
OY364748.1
OY364749.1
OY364750.1
OY364751.1
OY364752.1
OY364753.1
OY364754.1
OY364755.1
OY364756.1
OY364757.1
OY364758.1
OY364759.1
OY364760.1
OY364761.1
OY364762.1
OY364763.1
OY364764.1
OY364765.1
OY364766.1
OY364767.1
OY364768.1
OY364769.1
OY364770.1
OY364771.1
OY364772.1
OY364773.1
OY364774.1
OY364775.1
OY364776.1
OY364777.1
OY364778.1
OY364779.1
OY364780.1
OY364781.1
OY364782.1
OY364783.1
OY364784.1
OY364785.1
OY364786.1
OY364787.1
OY364788.1
OY364789.1
OY364790.1
OY364791.1
OY364792.1
OY364793.1
OY364794.1
OY364795.1
OY364796.1
OY364797.1
OY364798.1
OY364799.1
OY364800.1
OY364801.1
OY364802.1
OY364803.1
OY364804.1
OY364805.1
OY364806.1
OY364807.1
OY364808.1
OY364809.1
OY364810.1
OY364811.1
OY364812.1
OY364813.1
OY364814.1
OY364815.1
OY364816.1
OY364817.1
OY364818.1
OY364819.1
OY364820.1
OY364821.1
OY364822.1
OY364823.1
OY364824.1
OY364825.1
OY364826.1
OY364827.1
OY364828.1
OY364829.1
OY364830.1
OY364831.1
OY364832.1
OY364833.1
OY364834.1
OY364835.1
OY364836.1
OY364837.1
OY364838.1
OY364839.1
OY364840.1
OY364841.1
OY364842.1
OY364843.1
OY364844.1
OY364845.1
OY364846.1
OY364847.1
OY364848.1
OY364849.1
OY364850.1
OY364851.1
OY364852.1
OY364853.1
OY364854.1
OY364855.1
OY364856.1
OY364857.1
OY364858.1
OY364859.1
OY364860.1
OY364861.1
OY364862.1
OY364863.1
OY364864.1
OY364865.1
OY364866.1
OY364867.1
OY364868.1
OY364869.1
OY364870.1
OY364871.1
OY364872.1
OY364873.1
OY364874.1
OY364875.1
OY364876.1
OY364877.1
OY364878.1
OY364879.1
OY364880.1
OY364881.1
OY364882.1
OY364883.1
OY364884.1
OY364885.1
OY364886.1
OY364887.1
OY364888.1
OY364889.1
OY364890.1
OY364891.1
OY364892.1
OY364893.1
OY364894.1
OY364895.1
OY364896.1
OY364897.1
OY364898.1
OY364899.1
OY364900.1
OY364901.1
OY364902.1
OY364903.1
OY364904.1
OY364905.1
OY364906.1
OY364907.1
OY364908.1
OY364909.1
OY364910.1
OY364911.1
OY364912.1
OY364913.1
OY364914.1
OY364915.1
OY364916.1
OY364917.1
OY364918.1
OY364919.1
OY364920.1
OY364921.1
OY364922.1
OY364923.1
OY364924.1
OY364925.1
OY364926.1
OY364927.1
OY364928.1
OY364929.1
OY364930.1
OY364931.1
OY364932.1
OY364933.1
OY364934.1
OY364935.1
OY364936.1
OY364937.1
OY364938.1
OY364939.1
OY364940.1
OY364941.1
OY364942.1
OY364943.1
OY364944.1
OY364945.1
OY364946.1
OY364947.1
OY364948.1
OY364949.1
OY364950.1
OY364951.1
OY364952.1
OY364953.1
OY364954.1
OY364955.1
OY364956.1
OY364957.1
OY364958.1
OY364959.1
OY364960.1
OY364961.1
OY364962.1
OY364963.1
OY364964.1
OY364965.1
OY364966.1
OY364967.1
OY364968.1
OY364969.1
OY364970.1
OY364971.1
OY364972.1
OY364973.1
OY364974.1
OY364975.1
OY364976.1
OY364977.1
OY364978.1
OY364979.1
OY364980.1
OY364981.1
OY364982.1
OY364983.1
OY364984.1
OY364985.1
OY364986.1
OY364987.1
OY364988.1
OY364989.1
OY364990.1
OY364991.1
OY364992.1
OY364993.1
OY364994.1
OY364995.1
OY364996.1
OY364997.1
OY364998.1
OY364999.1
OY365000.1
OY365001.1
OY365002.1
OY365003.1
OY365004.1
OY365005.1
OY365006.1
OY365007.1
OY365008.1
OY365009.1
OY365010.1
OY365011.1
OY365012.1
OY365013.1
OY365014.1
OY365015.1
OY365016.1
OY365017.1
OY365018.1
OY365019.1
OY365020.1
OY365021.1
OY365022.1
OY365023.1
OY365024.1
OY365025.1
OY365026.1
OY365027.1
OY365028.1
OY365029.1
OY365030.1
OY365031.1
OY365032.1
OY365033.1
OY365034.1
OY365035.1
OY365036.1
OY365037.1
OY365038.1
OY365039.1
OY365040.1
OY365041.1
OY365042.1
OY365043.1
OY365044.1
OY365045.1
OY365046.1
OY365047.1
OY365048.1
OY365049.1
OY365050.1
OY365051.1
OY365052.1
OY365053.1
OY365054.1
OY365055.1
OY365056.1
OY365057.1
OY365058.1
OY365059.1
OY365060.1
OY365061.1
OY365062.1
OY365063.1
OY365064.1
OY365065.1
OY365066.1
OY365067.1
OY365068.1
OY365069.1
OY365070.1
OY365071.1
OY365072.1
OY365073.1
OY365074.1
OY365075.1
OY365076.1
OY365077.1
OY365078.1
OY365079.1
OY365080.1
OY365081.1
OY365082.1
OY365083.1
OY365084.1
OY365085.1
OY365086.1
OY365087.1
OY365088.1
OY365089.1
OY365090.1
OY365091.1
OY365092.1
OY365093.1
OY365094.1
OY365095.1
OY365096.1
OY365097.1
OY365098.1
OY365099.1
OY365100.1
OY365101.1
OY365102.1
OY365103.1
OY365104.1
OY365105.1
OY365106.1
OY365107.1
OY365108.1
OY365109.1
OY365110.1
OY365111.1
OY365112.1
OY365113.1
OY365114.1
OY365115.1
OY365116.1
OY365117.1
OY365118.1
OY365119.1
OY365120.1
OY365121.1
OY365122.1
OY365123.1
OY365124.1
OY365125.1
OY365126.1
OY365127.1
OY365128.1
OY365129.1
OY365130.1
OY365131.1
OY365132.1
OY365133.1
OY365134.1
OY365135.1
OY365136.1
OY365137.1
OY365138.1
OY365139.1
OY365140.1
OY365141.1
OY365142.1
OY365143.1
OY365144.1
OY365145.1
OY365146.1
OY365147.1
OY365148.1
OY365149.1
OY365150.1
OY365151.1
OY365152.1
OY365153.1
OY365154.1
OY365155.1
OY365156.1
OY365157.1
OY365158.1
OY365159.1
OY365160.1
OY365161.1
OY365162.1
OY365163.1
OY365164.1
OY365165.1
OY365166.1
OY365167.1
OY365168.1
OY365169.1
OY365170.1
OY365171.1
OY365172.1
OY365173.1
OY365174.1
OY365175.1
OY365176.1
OY365177.1
OY365178.1
OY365179.1
OY365180.1
OY365181.1
OY365182.1
OY365183.1
OY365184.1
OY365185.1
OY365186.1
OY365187.1
OY365188.1
OY365189.1
OY365190.1
OY365191.1
OY365192.1
OY365193.1
OY365194.1
OY365195.1
OY365196.1
OY365197.1
OY365198.1
OY365199.1
OY365200.1
OY365201.1
OY365202.1
OY365203.1
OY365204.1
OY365205.1
OY365206.1
OY365207.1
OY365208.1
OY365209.1
OY365210.1
OY365211.1
OY365212.1
OY365213.1
OY365214.1
OY365215.1
OY365216.1
OY365217.1
OY365218.1
OY365219.1
OY365220.1
OY365221.1
OY365222.1
OY365223.1
OY365224.1
OY365225.1
OY365226.1
OY365227.1
OY365228.1
OY365229.1
OY365230.1
OY365231.1
OY365232.1
OY365233.1
OY365234.1
OY365235.1
OY365236.1
OY365237.1
OY365238.1
OY365239.1
OY365240.1
OY365241.1
OY365242.1
OY365243.1
OY365244.1
OY365245.1
OY365246.1
OY365247.1
OY365248.1
OY365249.1
OY365250.1
OY365251.1
OY365252.1
OY365253.1
OY365254.1
OY365255.1
OY365256.1
OY365257.1
OY365258.1
OY365259.1
OY365260.1
OY365261.1
OY365262.1
OY365263.1
OY365264.1
OY365265.1
OY365266.1
OY365267.1
OY365268.1
OY365269.1
OY365270.1
OY365271.1
OY365272.1
OY365273.1
OY365274.1
OY365275.1
OY365276.1
OY365277.1
OY365278.1
OY365279.1
OY365280.1
OY365281.1
OY365282.1
OY365283.1
OY365284.1
OY365285.1
OY365286.1
OY365287.1
OY365288.1
OY365289.1
OY365290.1
OY365291.1
OY365292.1
OY365293.1
OY365294.1
OY365295.1
OY365296.1
OY365297.1
OY365298.1
OY365299.1
OY365300.1
OY365301.1
OY365302.1
OY365303.1
OY365304.1
OY365305.1
OY365306.1
OY365307.1
OY365308.1
OY365309.1
OY365310.1
OY365311.1
OY365312.1
OY365313.1
OY365314.1
OY365315.1
OY365316.1
OY365317.1
OY365318.1
OY365319.1
OY365320.1
OY365321.1
OY365322.1
OY365323.1
OY365324.1
OY365325.1
OY365326.1
OY365327.1
OY365328.1
OY365329.1
OY365330.1
OY365331.1
OY365332.1
OY365333.1
OY365334.1
OY365335.1
OY365336.1
OY365337.1
OY365338.1
OY365339.1
OY365340.1
OY365341.1
OY365342.1
OY365343.1
OY365344.1
OY365345.1
OY365346.1
OY365347.1
OY365348.1
OY365349.1
OY365350.1
OY365351.1
OY365352.1
OY365353.1
OY365354.1
OY365355.1
OY365356.1
OY365357.1
OY365358.1
OY365359.1
OY365360.1
OY365361.1
OY365362.1
OY365363.1
OY365364.1
OY365365.1
OY365366.1
OY365367.1
OY365368.1
OY365369.1
OY365370.1
OY365371.1
OY365372.1
OY365373.1
OY365374.1
OY365375.1
OY365376.1
OY365377.1
OY365378.1
OY365379.1
OY365380.1
OY365381.1
OY365382.1
OY365383.1
OY365384.1
OY365385.1
OY365386.1
OY365387.1
OY365388.1
OY365389.1
OY365390.1
OY365391.1
OY365392.1
OY365393.1
OY365394.1
OY365395.1
OY365396.1
OY365397.1
OY365398.1
OY365399.1
OY365400.1
OY365401.1
OY365402.1
OY365403.1
OY365404.1
OY365405.1
OY365406.1
OY365407.1
OY365408.1
OY365409.1
OY365410.1
OY365411.1
OY365412.1
OY365413.1
OY365414.1
OY365415.1
OY365416.1
OY365417.1
OY365418.1
OY365419.1
OY365420.1
OY365421.1
OY365422.1
OY365423.1
OY365424.1
OY365425.1
OY365426.1
OY365427.1
OY365428.1
OY365429.1
OY365430.1
OY365431.1
OY365432.1
OY365433.1
OY365434.1
OY365435.1
OY365436.1
OY365437.1
OY365438.1
OY365439.1
OY365440.1
OY365441.1
OY365442.1
OY365443.1
OY365444.1
OY365445.1
OY365446.1
OY365447.1
OY365448.1
OY365449.1
OY365450.1
OY365451.1
OY365452.1
OY365453.1
OY365454.1
OY365455.1
OY365456.1
OY365457.1
OY365458.1
OY365459.1
OY365460.1
OY365461.1
OY365462.1
OY365463.1
OY365464.1
OY365465.1
OY365466.1
OY365467.1
OY365468.1
OY365469.1
OY365470.1
OY365471.1
OY365472.1
OY365473.1
OY365474.1
OY365475.1
OY365476.1
OY365477.1
OY365478.1
OY365479.1
OY365480.1
OY365481.1
OY365482.1
OY365483.1
OY365484.1
OY365485.1
OY365486.1
OY365487.1
OY365488.1
OY365489.1
OY365490.1
OY365491.1
OY365492.1
OY365493.1
OY365494.1
OY365495.1
OY365496.1
OY365497.1
OY365498.1
OY365499.1
OY365500.1
OY365501.1
OY365502.1
OY365503.1
OY365504.1
OY365505.1
OY365506.1
OY365507.1
OY365508.1
OY365509.1
OY365510.1
OY365511.1
OY365512.1
OY365513.1
OY365514.1
OY365515.1
OY365516.1
OY365517.1
OY365518.1
OY365519.1
OY365520.1
OY365521.1
OY365522.1
OY365523.1
OY365524.1
OY365525.1
OY365526.1
OY365527.1
OY365528.1
OY365529.1
OY365530.1
OY365531.1
OY365532.1
OY365533.1
OY365534.1
OY365535.1
OY365536.1
OY365537.1
OY365538.1
OY365539.1
OY365540.1
OY365541.1
OY365542.1
OY365543.1
OY365544.1
OY365545.1
OY365546.1
OY365547.1
OY365548.1
OY365549.1
OY365550.1
OY365551.1
OY365552.1
OY365553.1
OY365554.1
OY365555.1
OY365556.1
OY365557.1
OY365558.1
OY365559.1
OY365560.1
OY365561.1
OY365562.1
OY365563.1
OY365564.1
OY365565.1
OY365566.1
OY365567.1
OY365568.1
OY365569.1
OY365570.1
OY365571.1
OY365572.1
OY365573.1
OY365574.1
OY365575.1
OY365576.1
OY365577.1
OY365578.1
OY365579.1
OY365580.1
OY365581.1
OY365582.1
OY365583.1
OY365584.1
OY365585.1
OY365586.1
OY365587.1
OY365588.1
OY365589.1
OY365590.1
OY365591.1
OY365592.1
OY365593.1
OY365594.1
OY365595.1
OY365596.1
OY365597.1
OY365598.1
OY365599.1
OY365600.1
OY365601.1
OY365602.1
OY365603.1
OY365604.1
OY365605.1
OY365606.1
OY365607.1
OY365608.1
OY365609.1
OY365610.1
OY365611.1
OY365612.1
OY365613.1
OY365614.1
OY365615.1
OY365616.1
OY365617.1
OY365618.1
OY365619.1
OY365620.1
OY365621.1
OY365622.1
OY365623.1
OY365624.1
OY365625.1
OY365626.1
OY365627.1
OY365628.1
OY365629.1
OY365630.1
OY365631.1
OY365632.1
OY365633.1
OY365634.1
OY365635.1
OY365636.1
OY365637.1
OY365638.1
OY365639.1
OY365640.1
OY365641.1
OY365642.1
OY365643.1
OY365644.1
OY365645.1
OY365646.1
OY365647.1
OY365648.1
OY365649.1
OY365650.1
OY365651.1
OY365652.1
OY365653.1
OY365654.1
OY365655.1
OY365656.1
OY365657.1
OY365658.1
OY365659.1
OY365660.1
OY365661.1
OY365662.1
OY365663.1
OY365664.1
OY365665.1
OY365666.1
OY365667.1
OY365668.1
OY365669.1
OY365670.1
OY365671.1
OY365672.1
OY365673.1
OY365674.1
OY365675.1
OY365676.1
OY365677.1
OY365678.1
OY365679.1
OY365680.1
OY365681.1
OY365682.1
OY365683.1
OY365684.1
OY365685.1
OY365686.1
OY365687.1
OY365688.1
OY365689.1
OY365690.1
OY365691.1
OY365692.1
OY365693.1
OY365694.1
OY365695.1
OY365696.1
OY365697.1
OY365698.1
OY365699.1
OY365700.1
OY365701.1
OY365702.1
OY365703.1
OY365704.1
OY365705.1
OY365706.1
OY365707.1
OY365708.1
OY365709.1
OY365710.1
OY365711.1
OY365712.1
OY365713.1
OY365714.1
OY365715.1
OY365716.1
OY365717.1
OY365718.1
OY365719.1
OY365720.1
OY365721.1
OY365722.1
OY365723.1
OY365724.1
OY365725.1
OY365726.1
OY365727.1
OY365728.1
OY365729.1
OY365730.1
OY365731.1
OY365732.1
OY365733.1
OY365734.1
OY365735.1
OY365736.1
MZ322319.1
OQ128153.1
OQ128154.1
OQ128155.1
OQ128156.1
OQ128157.1
OQ128158.1
OQ128159.1
OQ128160.1
OQ128161.1
OQ128162.1
OQ128163.1
OQ128164.1
OQ128165.1
OQ128166.1
OQ128167.1
OQ128168.1
OQ128169.1
OQ128170.1
OQ128171.1
OQ128172.1
OQ128173.1
OQ128174.1
OQ128175.1
OQ128176.1
OQ128177.1
OQ128178.1
OQ128179.1
OQ128180.1
OQ128181.1
OQ128182.1
OQ128183.1
OQ128184.1
OQ128185.1
OQ128186.1
OQ128187.1
OQ128188.1
OQ128189.1
OQ128190.1
OQ128191.1
OQ128192.1
OQ128193.1
OQ128194.1
OQ128195.1
OQ128196.1
OQ128197.1
OQ128198.1
OQ128199.1
OQ128200.1
OQ128201.1
OQ128202.1
OQ128203.1
OQ128204.1
OQ128205.1
OQ128206.1
OQ128207.1
OQ128208.1
OQ128209.1
OQ128210.1
OQ128211.1
OQ128212.1
OQ128213.1
OQ128214.1
OQ128215.1
OQ128216.1
OQ128217.1
OQ128218.1
OQ128219.1
OQ128220.1
OQ128221.1
OQ128222.1
OQ128223.1
OQ128224.1
OQ128225.1
OQ128226.1
OQ128227.1
OQ128228.1
OQ128229.1
OQ128230.1
OQ128231.1
OQ128232.1
OQ128233.1
OQ128234.1
OQ128235.1
OQ128236.1
OQ128237.1
OQ128238.1
OQ128239.1
OQ128240.1
OQ128241.1
OQ128242.1
OQ128243.1
OQ128244.1
OQ128245.1
OQ128246.1
OQ128247.1
OQ128248.1
OQ128249.1
OQ128250.1
OQ128251.1
OQ128252.1
OQ128253.1
OQ128254.1
OQ128255.1
OQ128256.1
OQ128257.1
OQ128258.1
OQ128259.1
OQ128260.1
OQ128261.1
OQ128262.1
OQ128263.1
OQ128264.1
OQ128265.1
OQ128266.1
OQ128267.1
OQ128268.1
OQ128269.1
OQ128270.1
OQ128271.1
OQ128272.1
OQ128273.1
OQ128274.1
OQ128275.1
OQ128276.1
OQ128277.1
OQ128278.1
OQ128279.1
OQ128280.1
OQ128281.1
OQ128282.1
OQ128283.1
OQ128284.1
OQ128285.1
OQ128286.1
OQ128287.1
OQ128288.1
OQ128289.1
OQ128290.1
OQ128291.1
OQ128292.1
OQ128293.1
OQ128294.1
OQ128295.1
OQ128296.1
OQ128297.1
OQ128298.1
OQ128299.1
OQ128300.1
OQ128301.1
OQ128302.1
OQ128303.1
OQ128304.1
OQ128305.1
OQ128306.1
OQ128307.1
OQ128308.1
OQ128309.1
OQ128310.1
OQ128311.1
OQ128312.1
OQ128313.1
OQ128314.1
OQ128315.1
OQ128316.1
OQ128317.1
OQ128318.1
OQ128319.1
OQ128320.1
OQ128321.1
OQ128322.1
OQ128323.1
OQ128324.1
OQ128325.1
OQ128326.1
OQ128327.1
OQ473581.1
OQ533864.1
OQ533865.1
OQ533866.1
OQ533867.1
OQ533868.1
OQ533869.1
OQ533870.1
OQ533871.1
OQ533872.1
OQ533873.1
OQ534290.1
OQ540962.1
OQ540963.1
OQ544454.1
OQ544455.1
OQ544456.1
OQ550527.1
OQ550528.1
OQ550529.1
OQ550530.1
OQ550531.1
OQ550532.1
OQ550533.1
OQ550534.1
OQ550535.1
OQ552605.1
OQ555172.1
OQ555395.1
OQ557396.1
OQ557397.1
OQ559666.1
OQ559667.1
OQ559668.1
OQ559669.1
OQ559670.1
OQ559671.1
OQ559672.1
OQ559673.1
OQ559674.1
OQ559675.1
OQ559676.1
OQ559677.1
OQ559678.1
OQ559679.1
OQ559680.1
OQ559681.1
OQ565717.1
OQ565718.1
OQ565719.1
OQ565720.1
OQ565721.1
OQ565722.1
OQ565723.1
OQ565726.1
OQ565728.1
OQ565729.1
OQ565730.1
OQ565733.1
OQ565734.1
OQ565735.1
OQ565736.1
OQ565737.1
OQ565738.1
OQ565739.1
OQ565740.1
OQ570952.1
OQ570953.1
OQ571387.1
OQ571458.1
OQ571459.1
OQ571460.1
OQ571461.1
OQ587920.1
OQ587921.1
OQ587981.1
OQ589856.1
OQ589857.1
OQ589858.1
OQ589928.1
OQ595421.1
OQ597850.1
OQ603388.1
OQ603389.1
OQ603390.1
OQ603391.1
OQ603392.1
OQ603393.1
OQ603394.1
OQ603395.1
OQ603396.1
OQ605827.1
OQ605828.1
OQ605829.1
OQ605830.1
OQ606399.1
OQ606832.1
OQ616757.1
OQ625515.1
OQ833550.1
OQ833551.1
OQ833552.1
OQ833553.1
OQ833554.1
OQ833557.1
OQ833559.1
OQ833561.1
OQ833565.1
OQ833566.1
OQ833567.1
OQ833570.1
OQ833572.1
OQ833573.1
OQ833574.1
OQ833575.1
OQ833578.1
OQ833580.1
OQ833584.1
OQ833585.1
OQ833586.1
OQ833587.1
OQ833591.1
OQ833592.1
OQ833593.1
OQ833595.1
OQ833599.1
OQ833600.1
OQ980415.1
OR001914.1
OR134098.1
OR260285.1
OR260286.1
OR260287.1
OR264825.1
OR265513.1
OR265514.1
OR265529.1
OR265530.1
OR265531.1
OR265532.1
OR265533.1
OR265534.1
OR265535.1
OR265536.1
OR265537.1
OR265538.1
OR265539.1
OR265540.1
OR265541.1
OR265542.1
OR265543.1
OR265545.1
OR265546.1
OR265547.1
OR265548.1
OR265549.1
OR265550.1
OR265551.1
OR265552.1
OR265553.1
OR265554.1
OR265555.1
OR265556.1
OR265557.1
OR265558.1
OR265559.1
OR265560.1
OR265561.1
OR265562.1
OR265563.1
OR265564.1
OR265565.1
OR265566.1
OR265567.1
OR265568.1
OR265569.1
OR265570.1
OR265571.1
OR265572.1
OR265573.1
OR265574.1
OR265575.1
OR265576.1
OR265577.1
OR265578.1
OR265580.1
OR265581.1
OR265582.1
OR265583.1
OR265584.1
OR265585.1
OR265586.1
OR265587.1
OR265588.1
OR265589.1
OR265603.1
OR265604.1
OR265605.1
OR265606.1
OR265607.1
OR265608.1
OR265609.1
OR265610.1
OR265611.1
OR265612.1
OR265613.1
OR265614.1
OR265615.1
OR265617.1
OR265618.1
OR265619.1
OR265620.1
OR265621.1
OR265622.1
OR265623.1
OR265626.1
OR265627.1
OR265628.1
OR265629.1
OR265631.1
OR265632.1
OR265633.1
OR265634.1
OR265635.1
OR265636.1
OR265637.1
OR265638.1
OR265639.1
OR265640.1
OR265641.1
OR265642.1
OR265940.1
OR265941.1
OR265942.1
OR265943.1
OR265944.1
OR265945.1
OR266006.1
OR266007.1
OR266009.1
OR266011.1
OR266012.1
OR266013.1
OR266521.1
OR266522.1
OR266523.1
OR266524.1
OR266525.1
OR266527.1
OR266528.1
OR266529.1
OR266530.1
OR266531.1
OR266532.1
OR266533.1
OR266535.1
OR266536.1
OR266537.1
OR266538.1
OR266539.1
OR266540.1
OR266542.1
OR266543.1
OR266544.1
OR266545.1
OR266546.1
OR266547.1
OR266548.1
OR266550.1
OR266551.1
OR266552.1
OR266553.1
OR266555.1
OR266556.1
OR266557.1
OR266559.1
OR266560.1
OR266561.1
OR266562.1
OR266563.1
OR266564.1
OR266565.1
OR266567.1
OR266568.1
OR266569.1
OR266570.1
OR266571.1
OR266572.1
OR266573.1
OR266575.1
OR266576.1
OR266577.1
OR266578.1
OR266579.1
OR266580.1
OR266582.1
OR266583.1
OR266584.1
OR266585.1
OR266586.1
OR266587.1
OR266588.1
OR266590.1
OR266591.1
OR266592.1
OR266593.1
OR266594.1
OR266595.1
OR266596.1
OR266597.1
OR266598.1
OR266599.1
OR266600.1
OR266601.1
OR266602.1
OR266603.1
OR266605.1
OR266606.1
OR266607.1
OR266608.1
OR266609.1
OR266610.1
OR266611.1
OR266612.1
OR266613.1
OR266614.1
OR266615.1
OR266616.1
OR266617.1
OR266618.1
OR266619.1
OR266620.1
OR266622.1
OR266623.1
OR266624.1
OR266625.1
OR266626.1
OR266627.1
OR266628.1
OR266630.1
OR266631.1
OR266632.1
OR266633.1
OR266634.1
OR266635.1
OR266637.1
OR266638.1
OR266639.1
OR266640.1
OR266641.1
OR266642.1
OR266644.1
OR266645.1
OR266646.1
OR266647.1
OR266648.1
OR266649.1
OR266650.1
OR266652.1
OR266653.1
OR266654.1
OR266655.1
OR266656.1
OR266657.1
OR266658.1
OR266659.1
OR266660.1
OR266661.1
OR266663.1
OR266664.1
OR266665.1
OR266666.1
OR266667.1
OR266668.1
OR266669.1
OR266671.1
OR266672.1
OR266676.1
OR266677.1
OR266678.1
OR266679.1
OR266681.1
OR266682.1
OR266683.1
OR266684.1
OR266685.1
OR266686.1
OR266687.1
OR266688.1
OR266690.1
OR266691.1
OR266692.1
OR266693.1
OR266694.1
OR266695.1
OR266697.1
OR266698.1
OR266699.1
OR266700.1
OR266701.1
OR266702.1
OR266703.1
OR266704.1
OR266705.1
OR266706.1
OR266707.1
OR266708.1
OR266709.1
OR266710.1
OR266711.1
OR266712.1
OR266713.1
OR266714.1
OR266715.1
OR266717.1
OR266718.1
OR266719.1
OR266720.1
OR266721.1
OR266722.1
OR266723.1
OR266724.1
OR266725.1
OR266727.1
OR266728.1
OR266729.1
OR266730.1
OR266731.1
OR266732.1
OR266733.1
OR266735.1
OR266736.1
OR266737.1
OR266738.1
OR266739.1
OR266740.1
OR266741.1
OR266742.1
OR266743.1
OR266744.1
OR266746.1
OR266747.1
OR266748.1
OR266749.1
OR266750.1
OR266751.1
OR266752.1
OR266753.1
OR266755.1
OR266756.1
OR266757.1
OR266758.1
OR266759.1
OR266760.1
OR266761.1
OR266762.1
OR266763.1
OR266764.1
OR266766.1
OR266767.1
OR266768.1
OR266770.1
OR266771.1
OR266772.1
OR266773.1
OR266774.1
OR266776.1
OR266777.1
OR266778.1
OR266779.1
OR266780.1
OR266781.1
OR266782.1
OR266784.1
OR266785.1
OR266786.1
OR266787.1
OR266788.1
OR266789.1
OR266790.1
OR266795.1
OR266797.1
OR266798.1
OR266799.1
OR266800.1
OR266801.1
OR266802.1
OR266803.1
OR266805.1
OR266806.1
OR266808.1
OR266809.1
OR266810.1
OR266811.1
OR266812.1
OR266814.1
OR266815.1
OR266816.1
OR266817.1
OR266818.1
OR266819.1
OR266820.1
OR266821.1
OR266822.1
OR266823.1
OR266824.1
OR266825.1
OR266827.1
OR266828.1
OR266829.1
OR266830.1
OR266831.1
OR266833.1
OR266834.1
OR266835.1
OR266836.1
OR266837.1
OR266838.1
OR266839.1
OR266840.1
OR266841.1
OR266843.1
OR266844.1
OR266845.1
OR266846.1
OR266847.1
OR266849.1
OR266850.1
OR266851.1
OR266852.1
OR266853.1
OR266854.1
OR266856.1
OR266857.1
OR266858.1
OR266859.1
OR266860.1
OR266861.1
OR266862.1
OR266864.1
OR266865.1
OR266866.1
OR266867.1
OR266868.1
OR266869.1
OR266870.1
OR266871.1
OR266872.1
OR266873.1
OR266875.1
OR266876.1
OR266877.1
OR266878.1
OR266879.1
OR266880.1
OR266882.1
OR266883.1
OR266884.1
OR266885.1
OR266886.1
OR266887.1
OR266889.1
OR266890.1
OR266891.1
OR266892.1
OR266893.1
OR266894.1
OR266895.1
OR266897.1
OR266898.1
OR266899.1
OR266900.1
OR266901.1
OR266902.1
OR266903.1
OR266904.1
OR266905.1
OR266906.1
OR266908.1
OR266909.1
OR266910.1
OR266911.1
OR266912.1
OR266913.1
OR266914.1
OR266916.1
OR266917.1
OR266918.1
OR266919.1
OR266920.1
OR266921.1
OR266922.1
OR266923.1
OR266924.1
OR287197.1
OR287198.1
OR287199.1
OR287200.1
OR287201.1
OR287202.1
OR287203.1
OR287204.1
OR287205.1
OR287206.1
OR287207.1
OR287208.1
OR287209.1
OR287210.1
OR287211.1
OR287212.1
OR287213.1
OR287214.1
OR287215.1
OR287216.1
OR287217.1
OR287218.1
OR287219.1
OR287220.1
OR287221.1
OR287222.1
OR287223.1
OR287224.1
OR287225.1
OR287226.1
OR287227.1
OR287228.1
OR287229.1
OR287230.1
OR287231.1
OR287232.1
OR287233.1
OR287234.1
OR287235.1
OR287236.1
OR287237.1
OR287238.1
OR287239.1
OR287240.1
OR287241.1
OR287242.1
OR287243.1
OR287244.1
OR287245.1
OR287246.1
OR287247.1
OR287248.1
OR287249.1
OR287250.1
OR287251.1
OR287252.1
OR287253.1
OR287254.1
OR287255.1
OR287256.1
OR287257.1
OR287258.1
OR287259.1
OR287260.1
OR287261.1
OR287262.1
OR287263.1
OR287264.1
OR287265.1
OR287266.1
OR287267.1
OR287268.1
OR287269.1
OR287270.1
OR287271.1
OR287272.1
OR287273.1
OR287274.1
OR287275.1
OR287276.1
OR287277.1
OR287278.1
OR287279.1
OR287280.1
OR287281.1
OR287282.1
OR287283.1
OR287284.1
OR287285.1
OR287286.1
OR287287.1
OR287288.1
OR287289.1
OR287290.1
OR287291.1
OR287292.1
OR287293.1
OR287294.1
OR287295.1
OR287296.1
OR287297.1
OR287298.1
OR287299.1
OR287300.1
OR287301.1
OR287302.1
OR287303.1
OR287304.1
OR287305.1
OR287306.1
OR287307.1
OR287308.1
OR287309.1
OR287310.1
OR287311.1
OR287312.1
OR287313.1
OR287314.1
OR287315.1
OR287316.1
OR287317.1
OR287318.1
OR287319.1
OR287320.1
OR287321.1
OR287322.1
OR287323.1
OR287324.1
OR287325.1
OR287326.1
OR287327.1
OR287328.1
OR287329.1
OR287330.1
OR287331.1
OR287332.1
OR287333.1
OR287334.1
OR287335.1
OR287336.1
OR287337.1
OR288521.1
OR288522.1
OR289707.1
OR289708.1
OR289709.1
OR289710.1
OR289711.1
OR289712.1
OR289713.1
OR289714.1
OR289715.1
OR289716.1
OR289717.1
OR289718.1
OR289719.1
OR289720.1
OR289721.1
OR289722.1
OR289723.1
OR289724.1
OR289725.1
OR289726.1
OR289727.1
OR289728.1
OR289729.1
OR289730.1
OR289731.1
OR289732.1
OR289733.1
OR289734.1
OR289735.1
OR289736.1
OR289737.1
OR289738.1
OR289739.1
OR289740.1
OR289741.1
OR289742.1
OR289743.1
OR289744.1
OR289745.1
OR289746.1
OR289747.1
OR289748.1
OR289749.1
OR289750.1
OR289751.1
OR289752.1
OR289753.1
OR289754.1
OR289755.1
OR289756.1
OR289757.1
OR289758.1
OR289759.1
OR289760.1
OR289761.1
OR289762.1
OR289763.1
OR289764.1
OR289765.1
OR289766.1
OR289767.1
OR289768.1
OR289769.1
OR289770.1
OR289771.1
OR289772.1
OR289773.1
OR289774.1
OR289775.1
OR289776.1
OR289777.1
OR289778.1
OR289779.1
OR289780.1
OR289781.1
OR289782.1
OR289783.1
OR289784.1
OR289785.1
OR289786.1
OR289787.1
OR289788.1
OR289789.1
OR289790.1
OR289791.1
OR289792.1
OR289793.1
OR289794.1
OR289795.1
OR289796.1
OR289797.1
OR289798.1
OR289799.1
OR289800.1
OR289801.1
OR289802.1
OR289803.1
OR289804.1
OR289805.1
OR289806.1
OR289807.1
OR289808.1
OR289809.1
OR289810.1
OR289811.1
OR289812.1
OR289813.1
OR289814.1
OR289815.1
OR289816.1
OR289817.1
OR289818.1
OR289819.1
OR289820.1
OR289821.1
OR289822.1
OR289823.1
OR289824.1
OR289825.1
OR289826.1
OR289827.1
OR289828.1
OR289829.1
OR289830.1
OR289831.1
OR289832.1
OR289833.1
OR289834.1
OR289835.1
OR289836.1
OR289837.1
OR289838.1
OR289839.1
OR289840.1
OR289841.1
OR289842.1
OR289843.1
OR289844.1
OR289845.1
OR289846.1
OR289847.1
OR289848.1
OR289849.1
OR289850.1
OR289851.1
OR289852.1
OR289853.1
OR289854.1
OR289855.1
OR289856.1
OR289857.1
OR289858.1
OR289859.1
OR289860.1
OR289861.1
OR289862.1
OR289863.1
OR289864.1
OR289865.1
OR289866.1
OR289867.1
OR289868.1
OR289869.1
OR289870.1
OR289871.1
OR289872.1
OR289873.1
OR289874.1
OR289875.1
OR289876.1
OR289877.1
OR289878.1
OR289879.1
OR289880.1
OR289881.1
OR289882.1
OR289883.1
OR289884.1
OR289885.1
OR289886.1
OR289887.1
OR289888.1
OR289889.1
OR289890.1
OR289891.1
OR289892.1
OR289893.1
OR289894.1
OR289895.1
OR289896.1
OR289897.1
OR289898.1
OR289899.1
OR289900.1
OR289901.1
OR289902.1
OR289903.1
OR289904.1
OR289905.1
OR289906.1
OR289907.1
OR289908.1
OR289909.1
OR289910.1
OR289911.1
OR289912.1
OR289913.1
OR289914.1
OR289915.1
OR289916.1
OR289917.1
OR289918.1
OR289919.1
OR289920.1
OR289921.1
OR289922.1
OR289923.1
OR289924.1
OR290983.1
OR290984.1
OR290985.1
OR290986.1
OR290987.1
OR290988.1
OR290989.1
OR290990.1
OR290991.1
OR290992.1
OR290993.1
OR290994.1
OR290995.1
OR290996.1
OR290997.1
OR290998.1
OR290999.1
OR291000.1
OR291001.1
OR291002.1
OR291003.1
OR291004.1
OR291005.1
OR291006.1
OR291007.1
OR291008.1
OR291009.1
OR291010.1
OR291011.1
OR293337.1
OR293338.1
OR293339.1
OR293340.1
OR293341.1
OR293342.1
OR293343.1
OR293344.1
OR293345.1
OR293346.1
OR293347.1
OR293348.1
OR293349.1
OR293350.1
OR293351.1
OR293352.1
OR293353.1
OR293354.1
OR293355.1
OR293356.1
OR293357.1
OY317032.1
OY317033.1
OY317034.1
OY317035.1
OY317036.1
OY317037.1
OY317038.1
OY317039.1
OY317040.1
OY317041.1
OY317042.1
OY317043.1
OY317044.1
OY317045.1
OY317046.1
OY317047.1
OY317048.1
OY317049.1
OY317050.1
OY317051.1
OY317052.1
OY317053.1
OY317054.1
OY317055.1
OY317056.1
OY317057.1
OY317058.1
OY317059.1
OY317060.1
OY317061.1
OY317062.1
OY317063.1
OY317064.1
OY317065.1
OY317066.1
OY317067.1
OY317068.1
OY317069.1
OY317070.1
OY317071.1
OY317072.1
OY317073.1
OY317074.1
OY317075.1
OY317076.1
OY317077.1
OY317078.1
OY317079.1
OY317080.1
OY317081.1
OY317082.1
OY317083.1
OY317084.1
OY317085.1
OY317086.1
OY317087.1
OY317088.1
OY317089.1
OY317090.1
OY317091.1
OY317092.1
OY317093.1
OY317094.1
OY317095.1
OY317096.1
OY317097.1
OY317098.1
OY317099.1
OY317100.1
OY317101.1
OY317102.1
OY317103.1
OY317104.1
OY317105.1
OY317106.1
OY317107.1
OY317108.1
OY317109.1
OY317110.1
OY317111.1
OY317112.1
OY317113.1
OY317114.1
OY317115.1
OY317116.1
OY317117.1
OY317118.1
OY317119.1
OY317120.1
OY317121.1
OY317122.1
OY317123.1
OY317124.1
OY317125.1
OY317126.1
OY317127.1
OY317128.1
OY317129.1
OY317130.1
OY317131.1
OY317132.1
OY317133.1
OY317134.1
OY317135.1
OY317136.1
OY317137.1
OY317138.1
OY317139.1
OY317140.1
OY317141.1
OY317142.1
OY317143.1
OY317144.1
OY317145.1
OY317146.1
OY317147.1
OY317148.1
OY317149.1
OY317150.1
OY317151.1
OY317152.1
OY317153.1
OY317154.1
OY317155.1
OY317156.1
OY317157.1
OY317158.1
OY317159.1
OY317160.1
OY317161.1
OY317162.1
OY317163.1
OY317164.1
OY317165.1
OY317166.1
OY317167.1
OY317168.1
OY317169.1
OY317170.1
OY317171.1
OY317172.1
OY317173.1
OY317174.1
OY317175.1
OY317176.1
OY317177.1
OY317178.1
OY317179.1
OY317180.1
OY317181.1
OY317182.1
OY317183.1
OY317184.1
OY317185.1
OY317186.1
OY317187.1
OY317188.1
OY317189.1
OY317190.1
OY317191.1
OY317192.1
OY317193.1
OY317194.1
OY317195.1
OY317196.1
OY317197.1
OY317198.1
OY317199.1
OY317200.1
OY317201.1
OY317202.1
OY317203.1
OY317204.1
OY317205.1
OY317206.1
OY317207.1
OY317208.1
OY317209.1
OY317210.1
OY317211.1
OY317212.1
OY317213.1
OY317214.1
OY317215.1
OY317216.1
OY317217.1
OY317218.1
OY317219.1
OY317220.1
OY317221.1
OY317222.1
OY317223.1
OY317224.1
OY317225.1
OY317226.1
OY317227.1
OY317228.1
OY317229.1
OY317230.1
OY317231.1
OY317232.1
OY317233.1
OY317234.1
OY317235.1
OY317236.1
OY317237.1
OY317238.1
OY317239.1
OY317240.1
OY317241.1
OY317242.1
OY317243.1
OY317244.1
OY317245.1
OY317246.1
OY317247.1
OY317248.1
OY317249.1
OY317250.1
OY317251.1
OY317252.1
OY317253.1
OY317254.1
OY317255.1
OY317256.1
OY317257.1
OY317258.1
OY317259.1
OY317260.1
OY317261.1
OY317262.1
OY317263.1
OY317264.1
OY317265.1
OY317266.1
OY317267.1
OY317268.1
OY317269.1
OY317270.1
OY317271.1
OY317272.1
OY317273.1
OY317274.1
OY317275.1
OY317276.1
OY317277.1
OY317278.1
OY317279.1
OY317280.1
OY317281.1
OY317282.1
OY317283.1
OY317284.1
OY317285.1
OY317286.1
OY317287.1
OY317288.1
OY317289.1
OY317290.1
OY317291.1
OY317292.1
OY317293.1
OY317294.1
OY317295.1
OY317296.1
OY317297.1
OY317298.1
OY317299.1
OY317300.1
OY317301.1
OY317302.1
OY317303.1
OY317304.1
OY317305.1
OY317306.1
OY317307.1
OY317308.1
OY317309.1
OY317310.1
OY317311.1
OY317312.1
OY317313.1
OY317314.1
OY317315.1
OY317316.1
OY317317.1
OY317318.1
OY317319.1
OY317320.1
OY317321.1
OY317322.1
OY317323.1
OY317324.1
OY317325.1
OY317326.1
OY317327.1
OY317328.1
OY317329.1
OY317330.1
OY317331.1
OY317332.1
OY317333.1
OY317334.1
OY317335.1
OY317336.1
OY317337.1
OY317338.1
OY317339.1
OY317340.1
OY317341.1
OY317342.1
OY317343.1
OY317344.1
OY317345.1
OY317346.1
OY317347.1
OY317348.1
OY317349.1
OY317350.1
OY317351.1
OY317352.1
OY317353.1
OY317354.1
OY317355.1
OY317356.1
OY317357.1
OY317358.1
OY317359.1
OY317360.1
OY317361.1
OY317362.1
OY317363.1
OY317364.1
OY317365.1
OY317366.1
OY317367.1
OY317368.1
OY317369.1
OY317370.1
OY317371.1
OY317372.1
OY317373.1
OY317374.1
OY317375.1
OY317376.1
OY317377.1
OY317378.1
OY317379.1
OY317380.1
OY317381.1
OY317382.1
OY317383.1
OY317384.1
OY317385.1
OY317386.1
OY317387.1
OY317388.1
OY317389.1
OY317390.1
OY317391.1
OY317392.1
OY317393.1
OY317394.1
OY317395.1
OY317396.1
OY317397.1
OY317398.1
OY317399.1
OY317400.1
OY317401.1
OY317402.1
OY317403.1
OY317404.1
OY317405.1
OY317406.1
OY317407.1
OY317408.1
OY317409.1
OY317410.1
OY317411.1
OY317412.1
OY317413.1
OY317414.1
OY317415.1
OY317416.1
OY317417.1
OY317418.1
OY317419.1
OY317420.1
OY317421.1
OY317422.1
OY317423.1
OY317424.1
OY317425.1
OY317426.1
OY317427.1
OY317428.1
OY317429.1
OY317430.1
OY317431.1
OY317432.1
OY317433.1
OY317434.1
OY317435.1
OY317436.1
OY317437.1
OY317438.1
OY317439.1
OY317440.1
OY317441.1
OY317442.1
OY317443.1
OY317444.1
OY317445.1
OY317446.1
OY317447.1
OY317448.1
OY317449.1
OY317450.1
OY317451.1
OY317452.1
OY317453.1
OY317454.1
OY317455.1
OY317456.1
OY317457.1
OY317458.1
OY317459.1
OY317460.1
OY317461.1
OY317462.1
OY317463.1
OY317464.1
OY317465.1
OY317466.1
OY317467.1
OY317468.1
OY317469.1
OY317470.1
OY317471.1
OY317472.1
OY317473.1
OY317474.1
OY317475.1
OY317476.1
OY317477.1
OY317478.1
OY317479.1
OY317480.1
OY317481.1
OY317482.1
OY317483.1
OY317484.1
OY317485.1
OY317486.1
OY317487.1
OY317488.1
OY317489.1
OY317490.1
OY317491.1
OY317492.1
OY317493.1
OY317494.1
OY317495.1
OY317496.1
OY317497.1
OY317498.1
OY317499.1
OY317500.1
OY317501.1
OY317502.1
OY317503.1
OY317504.1
OY317505.1
OY317506.1
OY317507.1
OY317508.1
OY317509.1
OY317510.1
OY317511.1
OY317512.1
OY317513.1
OY317514.1
OY317515.1
OY317516.1
OY317517.1
OY317518.1
OY317519.1
OY317520.1
OY317521.1
OY317522.1
OY317523.1
OY317524.1
OY317525.1
OY317526.1
OY317527.1
OY317528.1
OY317529.1
OY317530.1
OY317531.1
OY317532.1
OY317533.1
OY317534.1
OY317535.1
OY317536.1
OY317537.1
OY317538.1
OY317539.1
OY317540.1
OY317541.1
OY317542.1
OY317543.1
OY317544.1
OY317545.1
OY317546.1
OY317547.1
OY317548.1
OY317549.1
OY317550.1
OY317551.1
OY317552.1
OY317553.1
OY317554.1
OY317555.1
OY317556.1
OY317557.1
OY317558.1
OY317559.1
OY317560.1
OY317561.1
OY317562.1
OY317563.1
OY317564.1
OY317565.1
OY317566.1
OY317567.1
OY317568.1
OY317569.1
OY317570.1
OY317571.1
OY317572.1
OY317573.1
OY317574.1
OY317575.1
OY317576.1
OY317577.1
OY317578.1
OY317579.1
OY317580.1
OY317581.1
OY317582.1
OY317583.1
OY317584.1
OY317585.1
OY317586.1
OY317587.1
OY317588.1
OY317589.1
OY317590.1
OY317591.1
OY317592.1
OY317593.1
OY317594.1
OY317595.1
OY317596.1
OY317597.1
OY317598.1
OY317599.1
OY317600.1
OY317601.1
OY317602.1
OY317603.1
OY317604.1
OY317605.1
OY317606.1
OY317607.1
OY317608.1
OY317609.1
OY317610.1
OY317611.1
OY317612.1
OY317613.1
OY317614.1
OY317615.1
OY317616.1
OY317617.1
OY317618.1
OY317619.1
OY317620.1
OY317621.1
OY317622.1
OY317623.1
OY317624.1
OY317625.1
OY317626.1
OY317627.1
OY317628.1
OY317629.1
OY317630.1
OY317631.1
OY317632.1
OY317633.1
OY317634.1
OY317635.1
OY317636.1
OY317637.1
OY317638.1
OY317639.1
OY317640.1
OY317641.1
OY317642.1
OY317643.1
OY317644.1
OY317645.1
OY317646.1
OY317647.1
OY317648.1
OY317649.1
OY317650.1
OY317651.1
OY317652.1
OY317653.1
OY317654.1
OY317655.1
OY317656.1
OY317657.1
OY317658.1
OY317659.1
OY317660.1
OY317661.1
OY317662.1
OY317663.1
OY317664.1
OY317665.1
OY317666.1
OY317667.1
OY317668.1
OY317669.1
OY317670.1
OY317671.1
OY317672.1
OY317673.1
OY317674.1
OY317675.1
OY317676.1
OY317677.1
OY317678.1
OY317679.1
OY317680.1
OY317681.1
OY317682.1
OY317683.1
OY317684.1
OY317685.1
OY317686.1
OY317687.1
OY317688.1
OY317689.1
OY317690.1
OY317691.1
OY317692.1
OY317693.1
OY317694.1
OY317695.1
OY317696.1
OY317697.1
OY317698.1
OY317699.1
OY317700.1
OY317701.1
OY317702.1
OY317703.1
OY317704.1
OY317705.1
OY317706.1
OY317707.1
OY317708.1
OY317709.1
OY317710.1
OY317711.1
OY317712.1
OY317713.1
OY317714.1
OY317715.1
OY317716.1
OY317717.1
OY317718.1
OY317719.1
OY317720.1
OY317721.1
OY317722.1
OY317723.1
OY317724.1
OY317725.1
OY317726.1
OY317727.1
OY317728.1
OY317729.1
OY317730.1
OY317731.1
OY317732.1
OY317733.1
OY317734.1
OY317735.1
OY317736.1
OY317737.1
OY317738.1
OY317739.1
OY317740.1
OY317741.1
OY317742.1
OY317743.1
OY317744.1
OY317745.1
OY317746.1
OY317747.1
OY317748.1
OY317749.1
OY317750.1
OY317751.1
OY317752.1
OY317753.1
OY317754.1
OY317755.1
OY317756.1
OY317757.1
OY317758.1
OY317759.1
OY317760.1
OY317761.1
OY317762.1
OY317763.1
OY317764.1
OY317765.1
OY317766.1
OY317767.1
OY317768.1
OY317769.1
OY317770.1
OY317771.1
OY317772.1
OY317773.1
OY317774.1
OY317775.1
OY317776.1
OY317777.1
OY317778.1
OY317779.1
OY317780.1
OY317781.1
OY317782.1
OY317783.1
OY317784.1
OY317785.1
OY317786.1
OY317787.1
OY317788.1
OY317789.1
OY317790.1
OY317791.1
OY317792.1
OY317793.1
OY317794.1
OY317795.1
OY317796.1
OY317797.1
OY317798.1
OY317799.1
OY317800.1
OY317801.1
OY317802.1
OY317803.1
OY317804.1
OY317805.1
OY317806.1
OY317807.1
OY317808.1
OY317809.1
OY317810.1
OY317811.1
OY317812.1
OY317813.1
OY317814.1
OY317815.1
OY317816.1
OY317817.1
OY317818.1
OY317819.1
OY317820.1
OY317821.1
OY317822.1
OY317823.1
OY317824.1
OY317825.1
OY317826.1
OY317827.1
OY317828.1
OY317829.1
OY317830.1
OY317831.1
OY317832.1
OY317833.1
OY317834.1
OY317835.1
OY317836.1
OY317837.1
OY317838.1
OY317839.1
OY317840.1
OY317841.1
OY317842.1
OY317843.1
OY317844.1
OY317845.1
OY317846.1
OY317847.1
OY317848.1
OY317849.1
OY317850.1
OY317851.1
OY317852.1
OY317853.1
OY317854.1
OY317855.1
OY317856.1
OY317857.1
OY317858.1
OY317859.1
OY317860.1
OY317861.1
OY317862.1
OY317863.1
OY317864.1
OY317865.1
OY317866.1
OY317867.1
OY317868.1
OY317869.1
OY317870.1
OY317871.1
OY317872.1
OY317873.1
OY317874.1
OY317875.1
OY317876.1
OY317877.1
OY317878.1
OY317879.1
OY317880.1
OY317881.1
OY317882.1
OY317883.1
OY317884.1
OY317885.1
OY317886.1
OY317887.1
OY317888.1
OY317889.1
OY317890.1
OY317891.1
OY317892.1
OY317893.1
OY317894.1
OY317895.1
OY317896.1
OY317897.1
OY317898.1
OY317899.1
OY317900.1
OY317901.1
OY317902.1
OY317903.1
OY317904.1
OY317905.1
OY317906.1
OY317907.1
OY317908.1
OY317909.1
OY317910.1
OY317911.1
OY317912.1
OY317913.1
OY317914.1
OY317915.1
OY317916.1
OY317917.1
OY317918.1
OY317919.1
OY317920.1
OY317921.1
OY317922.1
OY317923.1
OY317924.1
OY317925.1
OY317926.1
OY317927.1
OY317928.1
OY317929.1
OY317930.1
OY317931.1
OY317932.1
OY317933.1
OY317934.1
OY317935.1
OY317936.1
OY317937.1
OY317938.1
OY317939.1
OY317940.1
OY317941.1
OY317942.1
OY317943.1
OY317944.1
OY317945.1
OY317946.1
OY317947.1
OY317948.1
OY317949.1
OY317950.1
OY317951.1
OY317952.1
OY317953.1
OY317954.1
OY317955.1
OY317956.1
OY317957.1
OY317958.1
OY317959.1
OY317960.1
OY317961.1
OY317962.1
OY317963.1
OY317964.1
OY317965.1
OY317966.1
OY317967.1
OY317968.1
OY317969.1
OY317970.1
OY317971.1
OY317972.1
OY317973.1
OY317974.1
OY317975.1
OY317976.1
OY317977.1
OY317978.1
OY317979.1
OY317980.1
OY317981.1
OY317982.1
OY317983.1
OY317984.1
OY317985.1
OY317986.1
OY317987.1
OY317988.1
OY317989.1
OY317990.1
OY317991.1
OY317992.1
OY317993.1
OY317994.1
OY317995.1
OY317996.1
OY317997.1
OY317998.1
OY317999.1
OY318000.1
OY318001.1
OY318002.1
OY318003.1
OY318004.1
OY318005.1
OY318006.1
OY318007.1
OY318008.1
OY318009.1
OY318010.1
OY318011.1
OY318012.1
OY318013.1
OY318014.1
OY318015.1
OY318016.1
OY318017.1
OY318018.1
OY318019.1
OY318020.1
OY318021.1
OY318022.1
OY318023.1
OY318024.1
OY318025.1
OY318026.1
OY318027.1
OY318028.1
OY318029.1
OY318030.1
OY318031.1
OY318032.1
OY318033.1
OY318034.1
OY318035.1
OY318036.1
OY318037.1
OY318038.1
OY318039.1
OY318040.1
OY318041.1
OY318042.1
OY318043.1
OY318044.1
OY318045.1
OY318046.1
OY318047.1
OY318048.1
OY318049.1
OY318050.1
OY318051.1
OY318052.1
OY318053.1
OY318054.1
OY318055.1
OY318056.1
OY318057.1
OY318058.1
OY318059.1
OY318060.1
OY318061.1
OY318062.1
OY318063.1
OY318064.1
OY318065.1
OY318066.1
OY318067.1
OY318068.1
OY318069.1
OY318070.1
OY318071.1
OY318072.1
OY318073.1
OY318074.1
OY318075.1
OY318076.1
OY318077.1
OY318078.1
OY318079.1
OY318080.1
OY318081.1
OY318082.1
OY318083.1
OY318084.1
OY318085.1
OY318086.1
OY318087.1
OY318088.1
OY318089.1
OY318090.1
OY318091.1
OY318092.1
OY318093.1
OY318094.1
OY318095.1
OY318096.1
OY318097.1
OY318098.1
OY318099.1
OY318100.1
OY318101.1
OY318102.1
OY318103.1
OY318104.1
OY318105.1
OY318106.1
OY318107.1
OY318108.1
OY318109.1
OY318110.1
OY318111.1
OY318112.1
OY318113.1
OY318114.1
OY318115.1
OY318116.1
OY318117.1
OY318118.1
OY318119.1
OY318120.1
OY318121.1
OY318122.1
OY318123.1
OY318124.1
OY318125.1
OY318126.1
OY318127.1
OY318128.1
OY318129.1
OY318130.1
OY318131.1
OY318132.1
OY318133.1
OY318134.1
OY318135.1
OY318136.1
OY318137.1
OY318138.1
OY318139.1
OY318140.1
OY318141.1
OY318142.1
OY318143.1
OY318144.1
OY318145.1
OY318146.1
OY318147.1
OY318148.1
OY318149.1
OY318150.1
OY318151.1
OY318152.1
OY318153.1
OY318154.1
OY318155.1
OY318156.1
OY318157.1
OY318158.1
OY318159.1
OY318160.1
OY318161.1
OY318162.1
OY318163.1
OY318164.1
OY318165.1
OY318166.1
OY318167.1
OY318168.1
OY318169.1
OY318170.1
OY318171.1
OY318172.1
OY318173.1
OY318174.1
OY318175.1
OY318176.1
OY318177.1
OY318178.1
OY318179.1
OY318180.1
OY318181.1
OY318182.1
OY318183.1
OY318184.1
OY318185.1
OY318186.1
OY318187.1
OY318188.1
OY318189.1
OY318190.1
OY318191.1
OY318192.1
OY318193.1
OY318194.1
OY318195.1
OY318196.1
OY318197.1
OY318198.1
OY318199.1
OY318200.1
OY318201.1
OY318202.1
OY318203.1
OY318204.1
OY318205.1
OY318206.1
OY318207.1
OY318208.1
OY318209.1
OY318210.1
OY318211.1
OY318212.1
OY318213.1
OY318214.1
OY318215.1
OY318216.1
OY318217.1
OY318218.1
OY318219.1
OY318220.1
OY318221.1
OY318222.1
OY318223.1
OY318224.1
OY318225.1
OY318226.1
OY318227.1
OY318228.1
OY318229.1
OY318230.1
OY318231.1
OY318232.1
OY318233.1
OY318234.1
OY318235.1
OY318236.1
OY318237.1
OY318238.1
OY318239.1
OY318240.1
OY318241.1
OY318242.1
OY318243.1
OY318244.1
OY318245.1
OY318246.1
OY318247.1
OY318248.1
OY318249.1
OY318250.1
OY318251.1
OY318252.1
OY318253.1
OY318254.1
OY318255.1
OY318256.1
OY318257.1
OY318258.1
OY318259.1
OY318260.1
OY318261.1
OY318262.1
OY318263.1
OY318264.1
OY318265.1
OY318266.1
OY318267.1
OY318268.1
OY318269.1
OY318270.1
OY318271.1
OY318272.1
OY318273.1
OY318274.1
OY318275.1
OY318276.1
OY318277.1
OY318278.1
OY318279.1
OY318280.1
OY318281.1
OY318282.1
OY318283.1
OY318284.1
OY318285.1
OY318286.1
OY318287.1
OY318288.1
OY318289.1
OY318290.1
OY318291.1
OY318292.1
OY318293.1
OY318294.1
OY318295.1
OY318296.1
OY318297.1
OY318298.1
OY318299.1
OY318300.1
OY318301.1
OY318302.1
OY318303.1
OY318304.1
OY318305.1
OY318306.1
OY318307.1
OY318308.1
OY318309.1
OY318310.1
OY318311.1
OY318312.1
OY318313.1
OY318314.1
OY318315.1
OY318316.1
OY318317.1
OY318318.1
OY318319.1
OY318320.1
OY318321.1
OY318322.1
OY318323.1
OY318324.1
OY318325.1
OY318326.1
OY318327.1
OY318328.1
OY318329.1
OY318330.1
OY318331.1
OY318332.1
OY318333.1
OY318334.1
OY318335.1
OY318336.1
OY318337.1
OY318338.1
OY318339.1
OY318340.1
OY318341.1
OY318342.1
OY318343.1
OY318344.1
OY318345.1
OY318346.1
OY318347.1
OY318348.1
OY318349.1
OY318350.1
OY318351.1
OY318352.1
OY318353.1
OY318354.1
OY318355.1
OY318356.1
OY318357.1
OY318358.1
OY318359.1
OY318360.1
OY318361.1
OY318362.1
OY318363.1
OY318364.1
OY318365.1
OY318366.1
OY318367.1
OY318368.1
OY318369.1
OY318370.1
OY318371.1
OY318372.1
OY318373.1
OY318374.1
OY318375.1
OY318376.1
OY318377.1
OY318378.1
OY318379.1
OY318380.1
OY318381.1
OY318382.1
OY318383.1
OY318384.1
OY318385.1
OY318386.1
OY318387.1
OY318388.1
OY318389.1
OY318390.1
OY318391.1
OY318392.1
OY318393.1
OY318394.1
OY318395.1
OY318396.1
OY318397.1
OY318398.1
OY318399.1
OY318400.1
OY318401.1
OY318402.1
OY318403.1
OY318404.1
OY318405.1
OY318406.1
OY318407.1
OY318408.1
OY318409.1
OY318410.1
OY318411.1
OY318412.1
OY318413.1
OY318414.1
OY318415.1
OY318416.1
OY318417.1
OY318418.1
OY318419.1
OY318420.1
OY318421.1
OY318422.1
OY318423.1
OY318424.1
OY318425.1
OY318426.1
OY318427.1
OY318428.1
OY318429.1
OY318430.1
OY318431.1
OY318432.1
OY318433.1
OY318434.1
OY318435.1
OY318436.1
OY318437.1
OY318438.1
OY318439.1
OY318440.1
OY318441.1
OY318442.1
OY318443.1
OY318444.1
OY318445.1
OY318446.1
OY318447.1
OY318448.1
OY318449.1
OY318450.1
OY318451.1
OY318452.1
OY318453.1
OY318454.1
OY318455.1
OY318456.1
OY318457.1
OY318458.1
OY318459.1
OY318460.1
OY318461.1
OY318462.1
OY318463.1
OY318464.1
OY318465.1
OY318466.1
OY318467.1
OY318468.1
OY318469.1
OY318470.1
OY318471.1
OY318472.1
OY318473.1
OY318474.1
OY318475.1
OY318476.1
OY318477.1
OY318478.1
OY318479.1
OY318480.1
OY318481.1
OY318482.1
OY318483.1
OY318484.1
OY318485.1
OY318486.1
OY318487.1
OY318488.1
OY318489.1
OY318490.1
OY318491.1
OY318492.1
OY318493.1
OY318494.1
OY318495.1
OY318496.1
OY318497.1
OY318498.1
OY318499.1
OY318500.1
OY318501.1
OY318502.1
OY318503.1
OY318504.1
OY318505.1
OY318506.1
OY318507.1
OY318508.1
OY318509.1
OY318510.1
OY318511.1
OY318512.1
OY318513.1
OY318514.1
OY318515.1
OY318516.1
OY318517.1
OY318518.1
OY318519.1
OY318520.1
OY318521.1
OY318522.1
OY318523.1
OY318524.1
OY318525.1
OY318526.1
OY318527.1
OY318528.1
OY318529.1
OY318530.1
OY318531.1
OY318532.1
OY318533.1
OY318534.1
OY318535.1
OY318536.1
OY318537.1
OY318538.1
OY318539.1
OY318540.1
OY318541.1
OY318542.1
OY318543.1
OY318544.1
OY318545.1
OY318546.1
OY318547.1
OY318548.1
OY318549.1
OY318550.1
OY318551.1
OY318552.1
OY318553.1
OY318554.1
OY318555.1
OY318556.1
OY318557.1
OY318558.1
OY318559.1
OY318560.1
OY318561.1
OY318562.1
OY318563.1
OY318564.1
OY318565.1
OY318566.1
OY318567.1
OY318568.1
OY318569.1
OY318570.1
OY318571.1
OY318572.1
OY318573.1
OY318574.1
OY318575.1
OY318576.1
OY318577.1
OY318578.1
OY318579.1
OY318580.1
OY318581.1
OY318582.1
OY318583.1
OY318584.1
OY318585.1
OY318586.1
OY318587.1
OY318588.1
OY318589.1
OY318590.1
OY318591.1
OY318592.1
OY318593.1
OY318594.1
OY318595.1
OY318596.1
OY318597.1
OY318598.1
OY318599.1
OY318600.1
OY318601.1
OY318602.1
OY318603.1
OY318604.1
OY318605.1
OY318606.1
OY318607.1
OY318608.1
OY318609.1
OY318610.1
OY318611.1
OY318612.1
OY318613.1
OY318614.1
OY318615.1
OY318616.1
OY318617.1
OY318618.1
OY318619.1
OY318620.1
OY318621.1
OY318622.1
OY318623.1
OY318624.1
OY318625.1
OY318626.1
OY318627.1
OY318628.1
OY318629.1
OY318630.1
OY318631.1
OY318632.1
OY318633.1
OY318634.1
OY318635.1
OY318636.1
OY318637.1
OY318638.1
OY318639.1
OY318640.1
OY318641.1
OY318642.1
OY318643.1
OY318644.1
OY318645.1
OY318646.1
OY318647.1
OY318648.1
OY318649.1
OY318650.1
OY318651.1
OY318652.1
OY318653.1
OY318654.1
OY318655.1
OY318656.1
OY318657.1
OY318658.1
OY318659.1
OY318660.1
OY318661.1
OY318662.1
OY318663.1
OY318664.1
OY318665.1
OY318666.1
OY318667.1
OY318668.1
OY318669.1
OY318670.1
OY318671.1
OY318672.1
OY318673.1
OY318674.1
OY318675.1
OY318676.1
OY318677.1
OY318678.1
OY318679.1
OY318680.1
OY318681.1
OY318682.1
OY318683.1
OY318684.1
OY318685.1
OY318686.1
OY318687.1
OY318688.1
OY318689.1
OY318690.1
OY318691.1
OY318692.1
OY318693.1
OY318694.1
OY318695.1
OY318696.1
OY318697.1
OY318698.1
OY318699.1
OY318700.1
OY318701.1
OY318702.1
OY318703.1
OY318704.1
OY318705.1
OY318706.1
OY318707.1
OY318708.1
OY318709.1
OY318710.1
OY318711.1
OY318712.1
OY318713.1
OY318714.1
OY318715.1
OY318716.1
OY318717.1
OY318718.1
OY318719.1
OY318720.1
OY318721.1
OY318722.1
OY318723.1
OY318724.1
OY318725.1
OY318726.1
OY318727.1
OY318728.1
OY318729.1
OY318730.1
OY318731.1
OY318732.1
OY318733.1
OY318734.1
OY318735.1
OY318736.1
OY318737.1
OY318738.1
OY318739.1
OY318740.1
OY318741.1
OY318742.1
OY318743.1
OY318744.1
OY318745.1
OY318746.1
OY318747.1
OY318748.1
OY318749.1
OY318750.1
OY318751.1
OY318752.1
OY318753.1
OY318754.1
OY318755.1
OY318756.1
OY318757.1
OY318758.1
OY318759.1
OY318760.1
OY318761.1
OY318762.1
OY318763.1
OY318764.1
OY318765.1
OY318766.1
OY318767.1
OY318768.1
OY318769.1
OY318770.1
OY318771.1
OY318772.1
OY318773.1
OY318774.1
OY318775.1
OY318776.1
OY318777.1
OY318778.1
OY318779.1
OY318780.1
OY318781.1
OY318782.1
OY318783.1
OY318784.1
OY318785.1
OY318786.1
OY318787.1
OY318788.1
OY318789.1
OY318790.1
OY318791.1
OY318792.1
OY318793.1
OY318794.1
OY318795.1
OY318796.1
OY318797.1
OY318798.1
OY318799.1
OY318800.1
OY318801.1
OY318802.1
OY318803.1
OY318804.1
OY318805.1
OY318806.1
OY318807.1
OY318808.1
OY318809.1
OY318810.1
OY318811.1
OY318812.1
OY318813.1
OY318814.1
OY318815.1
OY318816.1
OY318817.1
OY318818.1
OY318819.1
OY318820.1
OY318821.1
OY318822.1
OY318823.1
OY318824.1
OY318825.1
OY318826.1
OY318827.1
OY318828.1
OY318829.1
OY318830.1
OY318831.1
OY318832.1
OY318833.1
OY318834.1
OY318835.1
OY318836.1
OY318837.1
OY318838.1
OY318839.1
OY318840.1
OY318841.1
OY318842.1
OY318843.1
OY318844.1
OY318845.1
OY318846.1
OY318847.1
OY318848.1
OY318849.1
OY318850.1
OY318851.1
OY318852.1
OY318853.1
OY318854.1
OY318855.1
OY318856.1
OY318857.1
OY318858.1
OY318859.1
OY318860.1
OY318861.1
OY318862.1
OY318863.1
OY318864.1
OY318865.1
OY318866.1
OY318867.2
OY318868.1
OY318869.1
OY318870.1
OY318871.1
OY318872.1
OY318873.1
OY318874.1
OY318875.1
OY318876.1
OY318877.1
OY318878.1
OY318879.1
OY318880.1
OY318881.1
OY318882.1
OY318883.1
OY318884.1
OY318885.1
OY318886.1
OY318887.1
OY318888.1
OY318889.1
OY318890.1
OY318891.1
OY318892.1
OY318893.1
OY318894.1
OY318895.1
OY318896.1
OY318897.1
OY318898.1
OY318899.1
OY318900.1
OY318901.1
OY318902.1
OY318903.1
OY318904.1
OY318905.1
OY318906.1
OY318907.1
OY318908.1
OY318909.1
OY318910.1
OY318911.1
OY318912.1
OY318913.1
OY318914.1
OY318915.1
OY318916.1
OY318917.1
OY318918.1
OY318919.1
OY318920.1
OY318921.1
OY318922.1
OY318923.1
OY318924.1
OY318925.1
OY318926.1
OY318927.1
OY318928.1
OY318929.1
OY318930.1
OY318931.1
OY318932.1
OY318933.1
OY318934.1
OY318935.1
OY318936.1
OY318937.1
OY318938.1
OY318939.1
OY318940.1
OY318941.1
OY318942.1
OY318943.1
OY318944.1
OY318945.1
OY318946.1
OY318947.1
OY318948.1
OY318949.1
OY318950.1
OY318951.1
OY318952.1
OY318953.1
OY318954.1
OY318955.1
OY318956.1
OY318957.1
OY318958.1
OY318959.1
OY318960.1
OY318961.1
OY318962.1
OY318963.1
OY318964.1
OY318965.1
OY318966.1
OY318967.1
OY318968.1
OY318969.1
OY318970.1
OY318971.1
OY318972.1
OY318973.1
OY318974.1
OY318975.1
OY318976.1
OY318977.1
OY318978.1
OY318979.1
OY318980.1
OY318981.1
OY318982.1
OY318983.1
OY318984.1
OY318985.1
OY318986.1
OY318987.1
OY318988.1
OY318989.1
OY318990.1
OY318991.1
OY318992.1
OY318993.1
OY318994.1
OY318995.1
OY318996.1
OY318997.1
OY318998.1
OY318999.1
OY319000.1
OY319001.1
OY319002.1
OY319003.1
OY319004.1
OY319005.1
OY319006.1
OY319007.1
OY319008.1
OY319009.1
OY319010.1
OY319011.1
OY319012.1
OY319013.1
OY319014.1
OY319015.1
OY319016.1
OY319017.1
OY319018.1
OY319019.1
OY319020.1
OY319021.1
OY319022.1
OY319023.1
OY319024.1
OY319025.1
OY319026.1
OY319027.1
OY319028.1
OY319029.1
OY319030.1
OY319031.1
OY319032.1
OY319033.1
OY319034.1
OY319035.1
OY319036.1
OY319037.1
OY319038.1
OY319039.1
OY319040.1
OY319041.1
OY319042.1
OY319043.1
OY319044.1
OY319045.1
OY319046.1
OY319047.1
OY319048.1
OY319049.1
OY319050.1
OY319051.1
OY319052.1
OY319053.1
OY319054.1
OY319055.1
OY319056.1
OY319057.1
OY319058.1
OY319059.1
OY319060.1
OY319061.1
OY319062.1
OY319063.1
OY319064.1
OY319065.1
OY319066.1
OY319067.1
OY319068.1
OY319069.1
OY319070.1
OY319071.1
OY319072.1
OY319073.1
OY319074.1
OY319075.1
OY319076.1
OY319077.1
OY319078.1
OY319079.1
OY319080.1
OY319081.1
OY319082.1
OY319083.1
OY319084.1
OY319085.1
OY319086.1
OY319087.1
OY319088.1
OY319089.1
OY319090.1
OY319091.1
OY319092.1
OY319093.1
OY319094.1
OY319095.1
OY319096.1
OY319097.1
OY319098.1
OY319099.1
OY319100.1
OY319101.1
OY319102.1
OY319103.1
OY319104.1
OY319105.1
OY319106.1
OY319107.1
OY319108.1
OY319109.1
OY319110.1
OY319111.1
OY319112.1
OY319113.1
OY319114.1
OY319115.1
OY319116.1
OY319117.1
OY319118.1
OY319119.1
OY319120.1
OY319121.1
OY319122.1
OY319123.1
OY319124.1
OY319125.1
OY319126.1
OY319127.1
OY319128.1
OY319129.1
OY319130.1
OY319131.1
OY319132.1
OY319133.1
OY319134.1
OY319135.1
OY319136.1
OY319137.1
OY319138.1
OY319139.1
OY319140.1
OY319141.1
OY319142.1
OY319143.1
OY319144.1
OY319145.1
OY319146.1
OY319147.1
OY319148.1
OY319149.1
OY319150.1
OY319151.1
OY319152.1
OY319153.1
OY319154.1
OY319155.1
OY319156.1
OY319157.1
OY319158.1
OY319159.1
OY319160.1
OY319161.1
OY319162.1
OY319163.1
OY319164.1
OY319165.1
OY319166.1
OY319167.1
OY319168.1
OY319169.1
OY319170.1
OY319171.1
OY319172.1
OY319173.1
OY319174.1
OY319175.1
OY319176.1
OY319177.1
OY319178.1
OY319179.1
OY319180.1
OY319181.1
OY319182.1
OY319183.1
OY319184.1
OY319185.1
OY319186.1
OY319187.1
OY319188.1
OY319189.1
OY319190.1
OY319191.1
OY319192.1
OY319193.1
OY319194.1
OY319195.1
OY319196.1
OY319197.1
OY319198.1
OY319199.1
OY319200.1
OY319201.1
OY319202.1
OY319203.1
OY319204.1
OY319205.1
OY319206.1
OY319207.1
OY319208.1
OY319209.1
OY319210.1
OY319211.1
OY319212.1
OY319213.1
OY319214.1
OY319215.1
OY319216.1
OY319217.1
OY319218.1
OY319219.1
OY319220.1
OY319221.1
OY319222.1
OY319223.1
OY319224.1
OY319225.1
OY319226.1
OY319227.1
OY319228.1
OY319229.1
OY319230.1
OY319231.1
OY319232.1
OY319233.1
OY319234.1
OY319235.1
OY319236.1
OY319237.1
OY319238.1
OY319239.1
OY319240.1
OY319241.1
OY319242.1
OY319243.1
OY319244.1
OY319245.1
OY319246.1
OY319247.1
OY319248.1
OY319249.1
OY319250.1
OY319251.1
OY319252.1
OY319253.1
OY319254.1
OY319255.1
OY319256.1
OY319257.1
OY319258.1
OY319259.1
OY319260.1
OY319261.1
OY319262.1
OY319263.1
OY319264.1
OY319265.1
OY319266.1
OY319267.1
OY319268.1
OY319269.1
OY319270.1
OY319271.1
OY319272.1
OY319273.1
OY319274.1
OY319275.1
OY319276.1
OY319277.1
OY319278.1
OY319279.1
OY319280.1
OY319281.1
OY319282.1
OY319283.1
OY319284.1
OY319285.1
OY319286.1
OY319287.1
OY319288.1
OY319289.1
OY319290.1
OY319291.1
OY319292.1
OY319293.1
OY319294.1
OY319295.1
OY319296.1
OY319297.1
OY319298.1
OY319299.1
OY319300.1
OY319301.1
OY319302.1
OY319303.1
OY319304.1
OY319305.1
OY319306.1
OY319307.1
OY319308.1
OY319309.1
OY319310.1
OY319311.1
OY319312.1
OY319313.1
OY319314.1
OY319315.1
OY319316.1
OY319317.1
OY319318.1
OY319319.1
OY319320.1
OY319321.1
OY319322.1
OY319323.1
OY319324.1
OY319325.1
OY319326.1
OY319327.1
OY319328.1
OY319329.1
OY319330.1
OY319331.1
OY319332.1
OY319333.1
OY319334.1
OY319335.1
OY319336.1
OY319337.1
OY319338.1
OY319339.1
OY319340.1
OY319341.1
OY319342.1
OY319343.1
OY319344.1
OY319345.1
OY319346.1
OY319347.1
OY319348.1
OY319349.1
OY319350.1
OY319351.1
OY319352.1
OY319353.1
OY319354.1
OY319355.1
OY319356.1
OY319357.1
OY319358.1
OY319359.1
OY319360.1
OY319361.1
OY319362.1
OY319363.1
OY319364.1
OY319365.1
OY319366.1
OY319367.1
OY319368.1
OY319369.1
OY319370.1
OY319371.1
OY319372.1
OY319373.1
OY319374.1
OY319375.1
OY319376.1
OY319377.1
OY319378.1
OY319379.1
OY319380.1
OY319381.1
OY319382.1
OY319383.1
OY319384.1
OY319385.1
OY319386.1
OY319387.1
OY319388.1
OY319389.1
OY319390.1
OY319391.1
OY319392.1
OY319393.1
OY319394.1
OY319395.1
OY319396.1
OY319397.1
OY319398.1
OY319399.1
OY319400.1
OY319401.1
OY319402.1
OY319403.1
OY319404.1
OY319405.1
OY319406.1
OY319407.1
OY319408.1
OY319409.1
OY319410.1
OY319411.1
OY319412.1
OY319413.1
OY319414.1
OY319415.1
OY319416.1
OY319417.1
OY319418.1
OY319419.1
OY319420.1
OY319421.1
OY319422.1
OY319423.1
OY319424.1
OY319425.1
OY319426.1
OY319427.1
OY319428.1
OY319429.1
OY319430.1
OY319431.1
OY319432.1
OY319433.1
OY319434.1
OY319435.1
OY319436.1
OY319437.1
OY319438.1
OY319439.1
OY319440.1
OY319441.1
OY319442.1
OY319443.1
OY319444.1
OY319445.1
OY319446.1
OY319447.1
OY319448.1
OY319449.1
OY319450.1
OY319451.1
OY319452.1
OY319453.1
OY319454.1
OY319455.1
OY319456.1
OY319457.1
OY319458.1
OY319459.1
OY319460.1
OY319461.1
OY319462.1
OY319463.1
OY319464.1
OY319465.1
OY319466.1
OY319467.1
OY319468.1
OY319469.1
OY319470.1
OY319471.1
OY319472.1
OY319473.1
OY319474.1
OY319475.1
OY319476.1
OY319477.1
OY319478.1
OY319479.1
OY319480.1
OY319481.1
OY319482.1
OY319483.1
OY319484.1
OY319485.1
OY319486.1
OY319487.1
OY319488.1
OY319489.1
OY319490.1
OY319491.1
OY319492.1
OY319493.1
OY319494.1
OY319495.1
OY319496.1
OY319497.1
OY319498.1
OY319499.1
OY319500.1
OY319501.1
OY319502.1
OY319503.1
OY319504.1
OY319505.1
OY319506.1
OY319507.1
OY319508.1
OY319509.1
OY319510.1
OY319511.1
OY319512.1
OY319513.1
OY319514.1
OY319515.1
OY319516.1
OY319517.1
OY319518.1
OY319519.1
OY319520.1
OY319521.1
OY319522.1
OY319523.1
OY319524.1
OY319525.1
OY319526.1
OY319527.1
OY319528.1
OY319529.1
OY319530.1
OY319531.1
OY319532.1
OY319533.1
OY319534.1
OY319535.1
OY319536.1
OY319537.1
OY319538.1
OY319539.1
OY319540.1
OY319541.1
OY319542.1
OY319543.1
OY319544.1
OY319545.1
OY319546.1
OY319547.1
OY319548.1
OY319549.1
OY319550.1
OY319551.1
OY319552.1
OY319553.1
OY319554.1
OY319555.1
OY319556.1
OY319557.1
OY319558.1
OY319559.1
OY319560.1
OY319561.1
OY319562.1
OY319563.1
OY319564.1
OY319565.1
OY319566.1
OY319567.1
OY319568.1
OY319569.1
OY319570.1
OY319571.1
OY319572.1
OY319573.1
OY319574.1
OY319575.1
OY319576.1
OY319577.1
OY319578.1
OY319579.1
OY319580.1
OY319581.1
OY319582.1
OY319583.1
OY319584.1
OY319585.1
OY319586.1
OY319587.1
OY319588.1
OY319589.1
OY319590.1
OY319591.1
OY319592.1
OY319593.1
OY319594.1
OY319595.1
OY319596.1
OY319597.1
OY319598.1
OY319599.1
OY319600.1
OY319601.1
OY319602.1
OY319603.1
OY319604.1
OY319605.1
OY319606.1
OY319607.1
OY319608.1
OY319609.1
OY319610.1
OY319611.1
OY319612.1
OY319613.1
OY319614.1
OY319615.1
OY319616.1
OY319617.1
OY319618.1
OY319619.1
OY319620.1
OY319621.1
OY319622.1
OY319623.1
OY319624.1
OY319625.1
OY319626.1
OY319627.1
OY319628.1
OY319629.1
OY319630.1
OY319631.1
OY319632.1
OY319633.1
OY319634.1
OY319635.1
OY319636.1
OY319637.1
OY319638.1
OY319639.1
OY319640.1
OY319641.1
OY319642.1
OY319643.1
OY319644.1
OY319645.1
OY319646.1
OY319647.1
OY319648.1
OY319649.1
OY319650.1
OY319651.1
OY319652.1
OY319653.1
OY319654.1
OY319655.1
OY319656.1
OY319657.1
OY319658.1
OY319659.1
OY319660.1
OY319661.1
OY319662.1
OY319663.1
OY319664.1
OY319665.1
OY319666.1
OY319667.1
OY319668.1
OY319669.1
OY319670.1
OY319671.1
OY319672.1
OY319673.1
OY319674.1
OY319675.1
OY319676.1
OY319677.1
OY319678.1
OY319679.1
OY319680.1
OY319681.1
OY319682.1
OY319683.1
OY319684.1
OY319685.1
OY319686.1
OY319687.1
OY319688.1
OY319689.1
OY319690.1
OY319691.1
OY319692.1
OY319693.1
OY319694.1
OY319695.1
OY319696.1
OY319697.1
OY319698.1
OY319699.1
OY319700.1
OY319701.1
OY319702.1
OY319703.1
OY319704.1
OY319705.1
OY319706.1
OY319707.1
OY319708.1
OY319709.1
OY319710.1
OY319711.1
OY319712.1
OY319713.1
OY319714.1
OY319715.1
OY319716.1
OY319717.1
OY319718.1
OY319719.1
OY319720.1
OY319721.1
OY319722.1
OY319723.1
OY319724.1
OY319725.1
OY319726.1
OY319727.1
OY319728.1
OY319729.1
OY319730.1
OY319731.1
OY319732.1
OY319733.1
OY319734.1
OY319735.1
OY319736.1
OY319737.1
OY319738.1
OY319739.1
OY319740.1
OY319741.1
OY319742.1
OY319743.1
OY319744.1
OY319745.1
OY319746.1
OY319747.1
OY319748.1
OY319749.1
OY319750.1
OY319751.1
OY319752.1
OY319753.1
OY319754.1
OY319755.1
OY319756.1
OY319757.1
OY319758.1
OY319759.1
OY319760.1
OY319761.1
OY319762.1
OY319763.1
OY319764.1
OY319765.1
OY319766.1
OY319767.1
OY319768.1
OY319769.1
OY319770.1
OY319771.1
OY319772.1
OY319773.1
OY319774.1
OY319775.1
OY319776.1
OY319777.1
OY319778.1
OY319779.1
OY319780.1
OY319781.1
OY319782.1
OY319783.1
OY319784.1
OY319785.1
OY319786.1
OY319787.1
OY319788.1
OY319789.1
OY319790.1
OY319791.1
OY319792.1
OY319793.1
OY319794.1
OY319795.1
OY319796.1
OY319797.1
OY319798.1
OY319799.1
OY319800.1
OY319801.1
OY319802.1
OY319803.1
OY319804.1
OY319805.1
OY319806.1
OY319807.1
OY319808.1
OY319809.1
OY319810.1
OY319811.1
OY319812.1
OY319813.1
OY319814.1
OY319815.1
OY319816.1
OY319817.1
OY319818.1
OY319819.1
OY319820.1
OY319821.1
OY319822.1
OY319823.1
OY319824.1
OY319825.1
OY319826.1
OY319827.1
OY319828.1
OY319829.1
OY319830.1
OY319831.1
OY319832.1
OY319833.1
OY319834.1
OY319835.1
OY319836.1
OY319837.1
OY319838.1
OY319839.1
OY319840.1
OY319841.1
OY319842.1
OY319843.1
OY319844.1
OY319845.1
OY319846.1
OY319847.1
OY319848.1
OY319849.1
OY319850.1
OY319851.1
OY319852.1
OY319853.1
OY319854.1
OY319855.1
OY319856.1
OY319857.1
OY319858.1
OY319859.1
OY319860.1
OY319861.1
OY319862.1
OY319863.1
OY319864.1
OY319865.1
OY319866.1
OY319867.1
OY319868.1
OY319869.1
OY319870.1
OY319871.1
OY319872.1
OY319873.1
OY319874.1
OY319875.1
OY319876.1
OY319877.1
OY319878.1
OY319879.1
OY319880.1
OY319881.1
OY319882.1
OY319883.1
OY319884.1
OY319885.1
OY319886.1
OY319887.1
OY319888.1
OY319889.1
OY319890.1
OY319891.1
OY319892.1
OY319893.1
OY319894.1
OY319895.1
OY319896.1
OY319897.1
OY319898.1
OY319899.1
OY319900.1
OY319901.1
OY319902.1
OY319903.1
OY319904.1
OY319905.1
OY319906.1
OY319907.1
OY319908.1
OY319909.1
OY319910.1
OY319911.1
OY319912.1
OY319913.1
OY319914.1
OY319915.1
OY319916.1
OY319917.1
OY319918.1
OY319919.1
OY319920.1
OY319921.1
OY319922.1
OY319923.1
OY319924.1
OY319925.1
OY319926.1
OY319927.1
OY319928.1
OY319929.1
OY319930.1
OY319931.1
OY319932.1
OY319933.1
OY319934.1
OY319935.1
OY319936.1
OY319937.1
OY319938.1
OY319939.1
OY319940.1
OY319941.1
OY319942.1
OY319943.1
OY319944.1
OY319945.1
OY319946.1
OY319947.1
OY319948.1
OY319949.1
OY319950.1
OY319951.1
OY319952.1
OY319953.1
OY319954.1
OY319955.1
OY319956.1
OY319957.1
OY319958.1
OY319959.1
OY319960.1
OY319961.1
OY319962.1
OY319963.1
OY319964.1
OY319965.1
OY319966.1
OY319967.1
OY319968.1
OY319969.1
OY319970.1
OY319971.1
OY319972.1
OY319973.1
OY319974.1
OY319975.1
OY319976.1
OY319977.1
OY319978.1
OY319979.1
OY319980.1
OY319981.1
OY319982.1
OY319983.1
OY319984.1
OY319985.1
OY319986.1
OY319987.1
OY319988.1
OY319989.1
OY319990.1
OY319991.1
OY319992.1
OY319993.1
OY319994.1
OY319995.1
OY319996.1
OY319997.1
OY319998.1
OY319999.1
OY320000.1
OY320001.1
OY320002.1
OY320003.1
OY320004.1
OY320005.1
OY320006.1
OY320007.1
OY320008.1
OY320009.1
OY320010.1
OY320011.1
OY320012.1
OY320013.1
OY320014.1
OY320015.1
OY320016.1
OY320017.1
OY320018.1
OY320019.1
OY320020.1
OY320021.1
OY320022.1
OY320023.1
OY320024.1
OY320025.1
OY320026.1
OY320027.1
OY320028.1
OY320029.1
OY320030.1
OY320031.1
OY320032.1
OY320033.1
OY320034.1
OY320035.1
OY320036.1
OY320037.1
OY320038.1
OY320039.1
OY320040.1
OY320041.1
OY320042.1
OY320043.1
OY320044.1
OY320045.1
OY320046.1
OY320047.1
OY320048.1
OY320049.1
OY320050.1
OY320051.1
OY320052.1
OY320053.1
OY320054.1
OY320055.1
OY320056.1
OY320057.1
OY320058.1
OY320059.1
OY320060.1
OY320061.1
OY320062.1
OY320063.1
OY320064.1
OY320065.1
OY320066.1
OY320067.1
OY320068.1
OY320069.1
OY320070.1
OY320071.1
OY320072.1
OY320073.1
OY320074.1
OY320075.1
OY320076.1
OY320077.1
OY320078.1
OY320079.1
OY320080.1
OY320081.1
OY320082.1
OY320083.1
OY320084.1
OY320085.1
OY320086.1
OY320087.1
OY320088.1
OY320089.1
OY320090.1
OY320091.1
OY320092.1
OY320093.1
OY320094.1
OY320095.1
OY320096.1
OY320097.1
OY320098.1
OY320099.1
OY320100.1
OY320101.1
OY320102.1
OY320103.1
OY320104.1
OY320105.1
OY320106.1
OY320107.1
OY320108.1
OY320109.1
OY320110.1
OY320111.1
OY320112.1
OY320113.1
OY320114.1
OY320115.1
OY320116.1
OY320117.1
OY320118.1
OY320119.1
OY320120.1
OY320121.1
OY320122.1
OY320123.1
OY320124.1
OY320125.1
OY320126.1
OY320127.1
OY320128.1
OY320129.1
OY320130.1
OY320131.1
OY320132.1
OY320133.1
OY320134.1
OY320135.1
OY320136.1
OY320137.1
OY320138.1
OY320139.1
OY320140.1
OY320141.1
OY320142.1
OY320143.1
OY320144.1
OY320145.1
OY320146.1
OY320147.1
OY320148.1
OY320149.1
OY320150.1
OY320151.1
OY320152.1
OY320153.1
OY320154.1
OY320155.1
OY320156.1
OY320157.1
OY320158.1
OY320159.1
OY320160.1
OY320161.1
OY320162.1
OY320163.1
OY320164.1
OY320165.1
OY320166.1
OY320167.1
OY320168.1
OY320169.1
OY320170.1
OY320171.1
OY320172.1
OY320173.1
OY320174.1
OY320175.1
OY320176.1
OY320177.1
OY320178.1
OY320179.1
OY320180.1
OY320181.1
OY320182.1
OY320183.1
OY320184.1
OY320185.1
OY320186.1
OY320187.1
OY320188.1
OY320189.1
OY320190.1
OY320191.1
OY320192.1
OY320193.1
OY320194.1
OY320195.1
OY320196.1
OY320197.1
OY320198.1
OY320199.1
OY320200.1
OY320201.1
OY320202.1
OY320203.1
OY320204.1
OY320205.1
OY320206.1
OY320207.1
OY320208.1
OY320209.1
OY320210.1
OY320211.1
OY320212.1
OY320213.1
OY320214.1
OY320215.1
OY320216.1
OY320217.1
OY320218.1
OY320219.1
OY320220.1
OY320221.1
OY320222.1
OY320223.1
OY320224.1
OY320225.1
OY320226.1
OY320227.1
OY320228.1
OY320229.1
OY320230.1
OY320231.1
OY320232.1
OY320233.1
OY320234.1
OY320235.1
OY320236.1
OY320237.1
OY320238.1
OY320239.1
OY320240.1
OY320241.1
OY320242.1
OY320243.1
OY320244.1
OY320245.1
OY320246.1
OY320247.1
OY320248.1
OY320249.1
OY320250.1
OY320251.1
OY320252.1
OY320253.1
OY320254.1
OY320255.1
OY320256.1
OY320257.1
OY320258.1
OY320259.1
OY320260.1
OY320261.1
OY320262.1
OY320263.1
OY320264.1
OY320265.1
OY320266.1
OY320267.1
OY320268.1
OY320269.1
OY320270.1
OY320271.1
OY320272.1
OY320273.1
OY320274.1
OY320275.1
OY320276.1
OY320277.1
OY320278.1
OY320279.1
OY320280.1
OY320281.1
OY320282.1
OY320283.1
OY320284.1
OY320285.1
OY320286.1
OY320287.1
OY320288.1
OY320289.1
OY320290.1
OY320291.1
OY320292.1
OY320293.1
OY320294.1
OY320295.1
OY320296.1
OY320297.1
OY320298.1
OY320299.1
OY320300.1
OY320301.1
OY320302.1
OY320303.1
OY320304.1
OY320305.1
OY320306.1
OY320307.1
OY320308.1
OY320309.1
OY320310.1
OY320311.1
OY320312.1
OY320313.1
OY320314.1
OY320315.1
OY320316.1
OY320317.1
OY320318.1
OY320319.1
OY320320.1
OY320321.1
OY320322.1
OY320323.1
OY320324.1
OY320325.1
OY320326.1
OY320327.1
OY320328.1
OY320329.1
OY320330.1
OY320331.1
OY320332.1
OY320333.1
OY320334.1
OY320335.1
OY320336.1
OY320337.1
OY320338.1
OY320339.1
OY320340.1
OY320341.1
OY320342.1
OY320343.1
OY320344.1
OY320345.1
OY320346.1
OY320347.1
OY320348.1
OY320349.1
OY320350.1
OY320351.1
OY320352.1
OY320353.1
OY320354.1
OY320355.1
OY320356.1
OY320357.1
OY320358.1
OY320359.1
OY320360.1
OY320361.1
OY320362.1
OY320363.1
OY320364.1
OY320365.1
OY320366.1
OY320367.1
OY320368.1
OY320369.1
OY320370.1
OY320371.1
OY320372.1
OY320373.1
OY320374.1
OY320375.1
OY320376.1
OY320377.1
OY320378.1
OY320379.1
OY320380.1
OY320381.1
OY320382.1
OY320383.1
OY320384.1
OY320385.1
OY320386.1
OY320387.1
OY320388.1
OY320389.1
OY320390.1
OY320391.1
OY320392.1
OY320393.1
OY320394.1
OY320395.1
OY320396.1
OY320397.1
OY320398.1
OY320399.1
OY320400.1
OY320401.1
OY320402.1
OY320403.1
OY320404.1
OY320405.1
OY320406.1
OY320407.1
OY320408.1
OY320409.1
OY320410.1
OY320411.1
OY320412.1
OY320413.1
OY320414.1
OY320415.1
OY320416.1
OY320417.1
OY320418.1
OY320419.1
OY320420.1
OY320421.1
OY320422.1
OY320423.1
OY320424.1
OY320425.1
OY320426.1
OY320427.1
OY320428.1
OY320429.1
OY320430.1
OY320431.1
OY320432.1
OY320433.1
OY320434.1
OY320435.1
OY320436.1
OY320437.1
OY320438.1
OY320439.1
OY320440.1
OY320441.1
OY320442.1
OY320443.1
OY320444.1
OY320445.1
OY320446.1
OY320447.1
OY320448.1
OY320449.1
OY320450.1
OY320451.1
OY320452.1
OY320453.1
OY320454.1
OY320455.1
OY320456.1
OY320457.1
OY320458.1
OY320459.1
OY320460.1
OY320461.1
OY320462.1
OY320463.1
OY320464.1
OY320465.1
OY320466.1
OY320467.1
OY320468.1
OY320469.1
OY320470.1
OY320471.1
OY320472.1
OY320473.1
OY320474.1
OY320475.1
OY320476.1
OY320477.1
OY320478.1
OY320479.1
OY320480.1
OY320481.1
OY320482.1
OY320483.1
OY320484.1
OY320485.1
OY320486.1
OY320487.1
OY320488.1
OY320489.1
OY320490.1
OY320491.1
OY320492.1
OY320493.1
OY320494.1
OY320495.1
OY320496.1
OY320497.1
OY320498.1
OY320499.1
OY320500.1
OY320501.1
OY320502.1
OY320503.1
OY320504.1
OY320505.1
OY320506.1
OY320507.1
OY320508.1
OY320509.1
OY320510.1
OY320511.1
OY320512.1
OY320513.1
OY320514.1
OY320515.1
OY320516.1
OY320517.1
OY320518.1
OY320519.1
OY320520.1
OY320521.1
OY320522.1
OY320523.1
OY320524.1
OY320525.1
OY320526.1
OY320527.1
OY320528.1
OY320529.1
OY320530.1
OY320531.1
OY320532.1
OY320533.1
OY320534.1
OY320535.1
OY320536.1
OY320537.1
OY320538.1
OY320539.1
OY320540.1
OY320541.1
OY320542.1
OY320543.1
OY320544.1
OY320545.1
OY320546.1
OY320547.1
OY320548.1
OY320549.1
OY320550.1
OY320551.1
OY320552.1
OY320553.1
OY320554.1
OY320555.1
OY320556.1
OY320557.1
OY320558.1
OY320559.1
OY320560.1
OY320561.1
OY320562.1
OY320563.1
OY320564.1
OY320565.1
OY320566.1
OY320567.1
OY320568.1
OY320569.1
OY320570.1
OY320571.1
OY320572.1
OY320573.1
OY320574.1
OY320575.1
OY320576.1
OY320577.1
OY320578.1
OY320579.1
OY320580.1
OY320581.1
OY320582.1
OY320583.1
OY320584.1
OY320585.1
OY320586.1
OY320587.1
OY320588.1
OY320589.1
OY320590.1
OY320591.1
OY320592.1
OY320593.1
OY320594.1
OY320595.1
OY320596.1
OY320597.1
OY320598.1
OY320599.1
OY320600.1
OY320601.1
OY320602.1
OY320603.1
OY320604.1
OY320605.1
OY320606.1
OY320607.1
OY320608.1
OY320609.1
OY320610.1
OY320611.1
OY320612.1
OY320613.1
OY320614.1
OY320615.1
OY320616.1
OY320617.1
OY320618.1
OY320619.1
OY320620.1
OY320621.1
OY320622.1
OY320623.1
OY320624.1
OY320625.1
OY320626.1
OY320627.1
OY320628.1
OY320629.1
OY320630.1
OY320631.1
OY320632.1
OY320633.1
OY320634.1
OY320635.1
OY320636.1
OY320637.1
OY320638.1
OY320639.1
OY320640.1
OY320641.1
OY320642.1
OY320643.1
OY320644.1
OY320645.1
OY320646.1
OY320647.1
OY320648.1
OY320649.1
OY320650.1
OY320651.1
OY320652.1
OY320653.1
OY320654.1
OY320655.1
OY320656.1
OY320657.1
OY320658.1
OY320659.1
OY320660.1
OY320661.1
OY320662.1
OY320663.1
OY320664.1
OY320665.1
OY320666.1
OY320667.1
OY320668.1
OY320669.1
OY320670.1
OY320671.1
OY320672.1
OY320673.1
OY320674.1
OY320675.1
OY320676.1
OY320677.1
OY320678.1
OY320679.1
OY320680.1
OY320681.1
OY320682.1
OY320683.1
OY320684.1
OY320685.1
OY320686.1
OY320687.1
OY320688.1
OY320689.1
OY320690.1
OY320691.1
OY320692.1
OY320693.1
OY320694.1
OY320695.1
OY320696.1
OY320697.1
OY320698.1
OY320699.1
OY320700.1
OY320701.1
OY320702.1
OY320703.1
OY320704.1
OY320705.1
OY320706.1
OY320707.1
OY320708.1
OY320709.1
OY320710.1
OY320711.1
OY320712.1
OY320713.1
OY320714.1
OY320715.1
OY320716.1
OY320717.1
OY320718.1
OY320719.1
OY320720.1
OY320721.1
OY320722.1
OY320723.1
OY320724.1
OY320725.1
OY320726.1
OY320727.1
OY320728.1
OY320729.1
OY320730.1
OY320731.1
OY320732.1
OY320733.1
OY320734.1
OY320735.1
OY320736.1
OY320737.1
OY320738.1
OY320739.1
OY320740.1
OY320741.1
OY320742.1
OY320743.1
OY320744.1
OY320745.1
OY320746.1
OY320747.1
OY320748.1
OY320749.1
OY320750.1
OY320751.1
OY320752.1
OY320753.1
OY320754.1
OY320755.1
OY320756.1
OY320757.1
OY320758.1
OY320759.1
OY320760.1
OY320761.1
OY320762.1
OY320763.1
OY320764.1
OY320765.1
OY320766.1
OY320767.1
OY320768.1
OY320769.1
OY320770.1
OY320771.1
OY320772.1
OY320773.1
OY320774.1
OY320775.1
OY320776.1
OY320777.1
OY320778.1
OY320779.1
OY320780.1
OY320781.1
OY320782.1
OY320783.1
OY320784.1
OY320785.1
OY320786.1
OY320787.1
OY320788.1
OY320789.1
OY320790.1
OY320791.1
OY320792.1
OY320793.1
OY320794.1
OY320795.1
OY320796.1
OY320797.1
OY320798.1
OY320799.1
OY320800.1
OY320801.1
OY320802.1
OY320803.1
OY320804.1
OY320805.1
OY320806.1
OY320807.1
OY320808.1
OY320809.1
OY320810.1
OY320811.1
OY320812.1
OY320813.1
OY320814.1
OY320815.1
OY320816.1
OY320817.1
OY320818.1
OY320819.1
OY320820.1
OY320821.1
OY320822.1
OY320823.1
OY320824.1
OY320825.1
OY320826.1
OY320827.1
OY320828.1
OY320829.1
OY320830.1
OY320831.1
OY320832.1
OY320833.1
OY320834.1
OY320835.1
OY320836.1
OY320837.1
OY320838.1
OY320839.1
OY320840.1
OY320841.1
OY320842.1
OY320843.1
OY320844.1
OY320845.1
OY320846.1
OY320847.1
OY320848.1
OY320849.1
OY320850.1
OY320851.1
OY320852.1
OY320853.1
OY320854.1
OY320855.1
OY320856.1
OY320857.1
OY320858.1
OY320859.1
OY320860.1
OY320861.1
OY320862.1
OY320863.1
OY320864.1
OY320865.1
OY320866.1
OY320867.1
OY320868.1
OY320869.1
OY320870.1
OY320871.1
OY320872.1
OY320873.1
OY320874.1
OY320875.1
OY320876.1
OY320877.1
OY320878.1
OY320879.1
OY320880.1
OY320881.1
OY320882.1
OY320883.1
OY320884.1
OY320885.1
OY320886.1
OY320887.1
OY320888.1
OY320889.1
OY320890.1
OY320891.1
OY320892.1
OY320893.1
OY320894.1
OY320895.1
OY320896.1
OY320897.1
OY320898.1
OY320899.1
OY320900.1
OY320901.1
OY320902.1
OY320903.1
OY320904.1
OY320905.1
OY320906.1
OY320907.1
OY320908.1
OY320909.1
OY320910.1
OY320911.1
OY320912.1
OY320913.1
OY320914.1
OY320915.1
OY320916.1
OY320917.1
OY320918.1
OY320919.1
OY320920.1
OY320921.1
OY320922.1
OY320923.1
OY320924.1
OY320925.1
OY320926.1
OY320927.1
OY320928.1
OY320929.1
OY320930.1
OY320931.1
OY320932.1
OY320933.1
OY320934.1
OY320935.1
OY320936.1
OY320937.1
OY320938.1
OY320939.1
OY320940.1
OY320941.1
OY320942.1
OY320943.1
OY320944.1
OY320945.1
OY320946.1
OY320947.1
OY320948.1
OY320949.1
OY320950.1
OY320951.1
OY320952.1
OY320953.1
OY320954.1
OY320955.1
OY320956.1
OY320957.1
OY320958.1
OY320959.1
OY320960.1
OY320961.1
OY320962.1
OY320963.1
OY320964.1
OY320965.1
OY320966.1
OY320967.1
OY320968.1
OY320969.1
OY320970.1
OY320971.1
OY320972.1
OY320973.1
OY320974.1
OY320975.1
OY320976.1
OY320977.1
OY320978.1
OY320979.1
OY320980.1
OY320981.1
OY320982.1
OY320983.1
OY320984.1
OY320985.1
OY320986.1
OY320987.1
OY320988.1
OY320989.1
OY320990.1
OY320991.1
OY320992.1
OY320993.1
OY320994.1
OY320995.1
OY320996.1
OY320997.1
OY320998.1
OY320999.1
OY321000.1
OY321001.1
OY321002.1
OY321003.1
OY321004.1
OY321005.1
OY321006.1
OY321007.1
OY321008.1
OY321009.1
OY321010.1
OY321011.1
OY321012.1
OY321013.1
OY321014.1
OY321015.1
OY321016.1
OY321017.1
OY321018.1
OY321019.1
OY321020.1
OY321021.1
OY321022.1
OY321023.1
OY321024.1
OY321025.1
OY321026.1
OY321027.1
OY321028.1
OY321029.1
OY321030.1
OY321031.1
OY321032.1
OY321033.1
OY321034.1
OY321035.1
OY321036.1
OY321037.1
OY321038.1
OY321039.1
OY321040.1
OY321041.1
OY321042.1
OY321043.1
OY321044.1
OY321045.1
OY321046.1
OY321047.1
OY321048.1
OY321049.1
OY321050.1
OY321051.1
OY321052.1
OY321053.1
OY321054.1
OY321055.1
OY321056.1
OY321057.1
OY321058.1
OY321059.1
OY321060.1
OY321061.1
OY321062.1
OY321063.1
OY321064.1
OY321065.1
OY321066.1
OY321067.1
OY321068.1
OY321069.1
OY321070.1
OY321071.1
OY321072.1
OY321073.1
OY321074.1
OY321075.1
OY321076.1
OY321077.1
OY321078.1
OY321079.1
OY321080.1
OY321081.1
OY321082.1
OY321083.1
OY321084.1
OY321085.1
OY321086.1
OY321087.1
OY321088.1
OY321089.1
OY321090.1
OY321091.1
OY321092.1
OY321093.1
OY321094.1
OY321095.1
OY321096.1
OY321097.1
OY321098.1
OY321099.1
OY321100.1
OY321101.1
OY321102.1
OY321103.1
OY321104.1
OY321105.1
OY321106.1
OY321107.1
OY321108.1
OY321109.1
OY321110.1
OY321111.1
OY321112.1
OY321113.1
OY321114.1
OY321115.1
OY321116.1
OY321117.1
OY321118.1
OY321119.1
OY321120.1
OY321121.1
OY321122.1
OY321123.1
OY321124.1
OY321125.1
OY321126.1
OY321127.1
OY321128.1
OY321129.1
OY321130.1
OY321131.1
OY321132.1
OY321133.1
OY321134.1
OY321135.1
OY321136.1
OY321137.1
OY321138.1
OY321139.1
OY321140.1
OY321141.1
OY321142.1
OY321143.1
OY321144.1
OY321145.1
OY321146.1
OY321147.1
OY321148.1
OY321149.1
OY321150.1
OY321151.1
OY321152.1
OY321153.1
OY321154.1
OY321155.1
OY321156.1
OY321157.1
OY321158.1
OY321159.1
OY321160.1
OY321161.1
OY321162.1
OY321163.1
OY321164.1
OY321165.1
OY321166.1
OY321167.1
OY321168.1
OY321169.1
OY321170.1
OY321171.1
OY321172.1
OY321173.1
OY321174.1
OY321175.1
OY321176.1
OY321177.1
OY321178.1
OY321179.1
OY321180.1
OY321181.1
OY321182.1
OY321183.1
OY321184.1
OY321185.1
OY321186.1
OY321187.1
OY321188.1
OY321189.1
OY321190.1
OY321191.1
OY321192.1
OY321193.1
OY321194.1
OY321195.1
OY321196.1
OY321197.1
OY321198.1
OY321199.1
OY321200.1
OY321201.1
OY321202.1
OY321203.1
OY321204.1
OY321205.1
OY321206.1
OY321207.1
OY321208.1
OY321209.1
OY321210.1
OY321211.1
OY321212.1
OY321213.1
OY321214.1
OY321215.1
OY321216.1
OY321217.1
OY321218.1
OY321219.1
OY321220.1
OY321221.1
OY321222.1
OY321223.1
OY321224.1
OY321225.1
OY321226.1
OY321227.1
OY321228.1
OY321229.1
OY321230.1
OY321231.1
OY321232.1
OY321233.1
OY321234.1
OY321235.1
OY321236.1
OY321237.1
OY321238.1
OY321239.1
OY321240.1
OY321241.1
OY321242.1
OY321243.1
OY321244.1
OY321245.1
OY321246.1
OY321247.1
OY321248.1
OY321249.1
OY321250.1
OY321251.1
OY321252.1
OY321253.1
OY321254.1
OY321255.1
OY321256.1
OY321257.1
OY321258.1
OY321259.1
OY321260.1
OY321261.1
OY321262.1
OY321263.1
OY321264.1
OY321265.1
OY321266.1
OY321267.1
OY321268.1
OY321269.1
OY321270.1
OY321271.1
OY321272.1
OY321273.1
OY321274.1
OY321275.1
OY321276.1
OY321277.1
OY321278.1
OY321279.1
OY321280.1
OY321281.1
OY321282.1
OY321283.1
OY321284.1
OY321285.1
OY321286.1
OY321287.1
OY321288.1
OY321289.1
OY321290.1
OY321291.1
OY321292.1
OY321293.1
OY321294.1
OY321295.1
OY321296.1
OY321297.1
OY321298.1
OY321299.1
OY321300.1
OY321301.1
OY321302.1
OY321303.1
OY321304.1
OY321305.1
OY321306.1
OY321307.1
OY321308.1
OY321309.1
OY321310.1
OY321311.1
OY321312.1
OY321313.1
OY321314.1
OY321315.1
OY321316.1
OY321317.1
OY321318.1
OY321319.1
OY321320.1
OY321321.1
OY321322.1
OY321323.1
OY321324.1
OY321325.1
OY321326.1
OY321327.1
OY321328.1
OY321329.1
OY321330.1
OY321331.1
OY321332.1
OY321333.1
OY321334.1
OY321335.1
OY321336.1
OY321337.1
OY321338.1
OY321339.1
OY321340.1
OY321341.1
OY321342.1
OY321343.1
OY321344.1
OY321345.1
OY321346.1
OY321347.1
OY321348.1
OY321349.1
OY321350.1
OY321351.1
OY321352.1
OY321353.1
OY321354.1
OY321355.1
OY321356.1
OY321357.1
OY321358.1
OY321359.1
OY321360.1
OY321361.1
OY321362.1
OY321363.1
OY321364.1
OY321365.1
OY321366.1
OY321367.1
OY321368.1
OY321369.1
OY321370.1
OY321371.1
OY321372.1
OY321373.1
OY321374.1
OY321375.1
OY321376.1
OY321377.1
OY321378.1
OY321379.1
OY321380.1
OY321381.1
OY321382.1
OY321383.1
OY321384.1
OY321385.1
OY321386.1
OY321387.1
OY321388.1
OY321389.1
OY321390.1
OY321391.1
OY321392.1
OY321393.1
OY321394.1
OY321395.1
OY321396.1
OY321397.1
OY321398.1
OY321399.1
OY321400.1
OY321401.1
OY321402.1
OY321403.1
OY321404.1
OY321405.1
OY321406.1
OY321407.1
OY321408.1
OY321409.1
OY321410.1
OY321411.1
OY321412.1
OY321413.1
OY321414.1
OY321415.1
OY321416.1
OY321417.1
OY321418.1
OY321419.1
OY321420.1
OY321421.1
OY321422.1
OY321423.1
OY321424.1
OY321425.1
OY321426.1
OY321427.1
OY321428.1
OY321429.1
OY321430.1
OY321431.1
OY321432.1
OY321433.1
OY321434.1
OY321435.1
OY321436.1
OY321437.1
OY321438.1
OY321439.1
OY321440.1
OY321441.1
OY321442.1
OY321443.1
OY321444.1
OY321445.1
OY321446.1
OY321447.1
OY321448.1
OY321449.1
OY321450.1
OY321451.1
OY321452.1
OY321453.1
OY321454.1
OY321455.1
OY321456.1
OY321457.1
OY321458.1
OY321459.1
OY321460.1
OY321461.1
OY321462.1
OY321463.1
OY321464.1
OY321465.1
OY321466.1
OY321467.1
OY321468.1
OY321469.1
OY321470.1
OY321471.1
OY321472.1
OY321473.1
OY321474.1
OY321475.1
OY321476.1
OY321477.1
OY321478.1
OY321479.1
OY321480.1
OY321481.1
OY321482.1
OY321483.1
OY321484.1
OY321485.1
OY321486.1
OY321487.1
OY321488.1
OY321489.1
OY321490.1
OY321491.1
OY321492.1
OY321493.1
OY321494.1
OY321495.1
OY321496.1
OY321497.1
OY321498.1
OY321499.1
OY321500.1
OY321501.1
OY321502.1
OY321503.1
OY321504.1
OY321505.1
OY321506.1
OY321507.1
OY321508.1
OY321509.1
OY321510.1
OY321511.1
OY321512.1
OY321513.1
OY321514.1
OY321515.1
OY321516.1
OY321517.1
OY321518.1
OY321519.1
OY321520.1
OY321521.1
OY321522.1
OY321523.1
OY321524.1
OY321525.1
OY321526.1
OY321527.1
OY321528.1
OY321529.1
OY321530.1
OY321531.1
OY321532.1
OY321533.1
OY321534.1
OY321535.1
OY321536.1
OY321537.1
OY321538.1
OY321539.1
OY321540.1
OY321541.1
OY321542.1
OY321543.1
OY321544.1
OY321545.1
OY321546.1
OY321547.1
OY321548.1
OY321549.1
OY321550.1
OY321551.1
OY321552.1
OY321553.1
OY321554.1
OY321555.1
OY321556.1
OY321557.1
OY321558.1
OY321559.1
OY321560.1
OY321561.1
OY321562.1
OY321563.1
OY321564.1
OY321565.1
OY321566.1
OY321567.1
OY321568.1
OY321569.1
OY321570.1
OY321571.1
OY321572.1
OY321573.1
OY321574.1
OY321575.1
OY321576.1
OY321577.1
OY321578.1
OY321579.1
OY321580.1
OY321581.1
OY321582.1
OY321583.1
OY321584.1
OY321585.1
OY321586.1
OY321587.1
OY321588.1
OY321589.1
OY321590.1
OY321591.1
OY321592.1
OY321593.1
OY321594.1
OY321595.1
OY321596.1
OY321597.1
OY321598.1
OY321599.1
OY321600.1
OY321601.1
OY321602.1
OY321603.1
OY321604.1
OY321605.1
OY321606.1
OY321607.1
OY321608.1
OY321609.1
OY321610.1
OY321611.1
OY321612.1
OY321613.1
OY321614.1
OY321615.1
OY321616.1
OY321617.1
OY321618.1
OY321619.1
OY321620.1
OY321621.1
OY321622.1
OY321623.1
OY321624.1
OY321625.1
OY321626.1
OY321627.1
OY321628.1
OY321629.1
OY321630.1
OY321631.1
OY321632.1
OY321633.1
OY321634.1
OY321635.1
OY321636.1
OY321637.1
OY321638.1
OY321639.1
OY321640.1
OY321641.1
OY321642.1
OY321643.1
OY321644.1
OY321645.1
OY321646.1
OY321647.1
OY321648.1
OY321649.1
OY321650.1
OY321651.1
OY321652.1
OY321653.1
OY321654.1
OY321655.1
OY321656.1
OY321657.1
OY321658.1
OY321659.1
OY321660.1
OY321661.1
OY321662.1
OY321663.1
OY321664.1
OY321665.1
OY321666.1
OY321667.1
OY321668.1
OY321669.1
OY321670.1
OY321671.1
OY321672.1
OY321673.1
OY321674.1
OY321675.1
OY321676.1
OY321677.1
OY321678.1
OY321679.1
OY321680.1
OY321681.1
OY321682.1
OY321683.1
OY321684.1
OY321685.1
OY321686.1
OY321687.1
OY321688.1
OY321689.1
OY321690.1
OY321691.1
OY321692.1
OY321693.1
OY321694.1
OY321695.1
OY321696.1
OY321697.1
OY321698.1
OY321699.1
OY321700.1
OY321701.1
OY321702.1
OY321703.1
OY321704.1
OY321705.1
OY321706.1
OY321707.1
OY321708.1
OY321709.1
OY321710.1
OY321711.1
OY321712.1
OY321713.1
OY321714.1
OY321715.1
OY321716.1
OY321717.1
OY321718.1
OY321719.1
OY321720.1
OY321721.1
OY321722.1
OY321723.1
OY321724.1
OY321725.1
OY321726.1
OY321727.1
OY321728.1
OY321729.1
OY321730.1
OY321731.1
OY321732.1
OY321733.1
OY321734.1
OY321735.1
OY321736.1
OY321737.1
OY321738.1
OY321739.1
OY321740.1
OY321741.1
OY321742.1
OY321743.1
OY321744.1
OY321745.1
OY321746.1
OY321747.1
OY321748.1
OY321749.1
OY321750.1
OY321751.1
OY321752.1
OY321753.1
OY321754.1
OY321755.1
OY321756.1
OY321757.1
OY321758.1
OY321759.1
OY321760.1
OY321761.1
OY321762.1
OY321763.1
OY321764.1
OY321765.1
OY321766.1
OY321767.1
OY321768.1
OY321769.1
OY321770.1
OY321771.1
OY321772.1
OY321773.1
OY321774.1
OY321775.1
OY321776.1
OY321777.1
OY321778.1
OY321779.1
OY321780.1
OY321781.1
OY321782.1
OY321783.1
OY321784.1
OY321785.1
OY321786.1
OY321787.1
OY321788.1
OY321789.1
OY321790.1
OY321791.1
OY321792.1
OY321793.1
OY321794.1
OY321795.1
OY321796.1
OY321797.1
OY321798.1
OY321799.1
OY321800.1
OY321801.1
OY321802.1
OY321803.1
OY321804.1
OY321805.1
OY321806.1
OY321807.1
OY321808.1
OY321809.1
OY321810.1
OY321811.1
OY321812.1
OY321813.1
OY321814.1
OY321815.1
OY321816.1
OY321817.1
OY321818.1
OY321819.1
OY321820.1
OY321821.1
OY321822.1
OY321823.1
OY321824.1
OY321825.1
OY321826.1
OY321827.1
OY321828.1
OY321829.1
OY321830.1
OY321831.1
OY321832.1
OY321833.1
OY321834.1
OY321835.1
OY321836.1
OY321837.1
OY321838.1
OY321839.1
OY321840.1
OY321841.1
OY321842.1
OY321843.1
OY321844.1
OY321845.1
OY321846.1
OY321847.1
OY321848.1
OY321849.1
OY321850.1
OY321851.1
OY321852.1
OY321853.1
OY321854.1
OY321855.1
OY321856.1
OY321857.1
OY321858.1
OY321859.1
OY321860.1
OY321861.1
OY321862.1
OY321863.1
OY321864.1
OY321865.1
OY321866.1
OY321867.1
OY321868.1
OY321869.1
OY321870.1
OY321871.1
OY321872.1
OY321873.1
OY321874.1
OY321875.1
OY321876.1
OY321877.1
OY321878.1
OY321879.1
OY321880.1
OY321881.1
OY321882.1
OY321883.1
OY321884.1
OY321885.1
OY321886.1
OY321887.1
OY321888.1
OY321889.1
OY321890.1
OY321891.1
OY321892.1
OY321893.1
OY321894.1
OY321895.1
OY321896.1
OY321897.1
OY321898.1
OY321899.1
OY321900.1
OY321901.1
OY321902.1
OY321903.1
OY321904.1
OY321905.1
OY321906.1
OY321907.1
OY321908.1
OY321909.1
OY321910.1
OY321911.1
OY321912.1
OY321913.1
OY321914.1
OY321915.1
OY321916.1
OY321917.1
OY321918.1
OY321919.1
OY321920.1
OY321921.1
OY321922.1
OY321923.1
OY321924.1
OY321925.1
OY321926.1
OY321927.1
OY321928.1
OY321929.1
OY321930.1
OY321931.1
OY321932.1
OY321933.1
OY321934.1
OY321935.1
OY321936.1
OY321937.1
OY321938.1
OY321939.1
OY321940.1
OY321941.1
OY321942.1
OY321943.1
OY321944.1
OY321945.1
OY321946.1
OY321947.1
OY321948.1
OY321949.1
OY321950.1
OY321951.1
OY321952.1
OY321953.1
OY321954.1
OY321955.1
OY321956.1
OY321957.1
OY321958.1
OY321959.1
OY321960.1
OY321961.1
OY321962.1
OY321963.1
OY321964.1
OY321965.1
OY321966.1
OY321967.1
OY321968.1
OY321969.1
OY321970.1
OY321971.1
OY321972.1
OY321973.1
OY321974.1
OY321975.1
OY321976.1
OY321977.1
OY321978.1
OY321979.1
OY321980.1
OY321981.1
OY321982.1
OY321983.1
OY321984.1
OY321985.1
OY321986.1
OY321987.1
OY321988.1
OY321989.1
OY321990.1
OY321991.1
OY321992.1
OY321993.1
OY321994.1
OY321995.1
OY321996.1
OY321997.1
OY321998.1
OY321999.1
OY322000.1
OY322001.1
OY322002.1
OY322003.1
OY322004.1
OY322005.1
OY322006.1
OY322007.1
OY322008.1
OY322009.1
OY322010.1
OY322011.1
OY322012.1
OY322013.1
OY322014.1
OY322015.1
OY322016.1
OY322017.1
OY322018.1
OY322019.1
OY322020.1
OY322021.1
OY322022.1
OY322023.1
OY322024.1
OY322025.1
OY322026.1
OY322027.1
OY322028.1
OY322029.1
OY322030.1
OY322031.1
OY322032.1
OY322033.1
OY322034.1
OY322035.1
OY322036.1
OY322037.1
OY322038.1
OY322039.1
OY322040.1
OY322041.1
OY322042.1
OY322043.1
OY322044.1
OY322045.1
OY322046.1
OY322047.1
OY322048.1
OY322049.1
OY322050.1
OY322051.1
OY322052.1
OY322053.1
OY322054.1
OY322055.1
OY322056.1
OY322057.1
OY322058.1
OY322059.1
OY322060.1
OY322061.1
OY322062.1
OY322063.1
OY322064.1
OY322065.1
OY322066.1
OY322067.1
OY322068.1
OY322069.1
OY322070.1
OY322071.1
OY322072.1
OY322073.1
OY322074.1
OY322075.1
OY322076.1
OY322077.1
OY322078.1
OY322079.1
OY322080.1
OY322081.1
OY322082.1
OY322083.1
OY322084.1
OY322085.1
OY322086.1
OY322087.1
OY322088.1
OY322089.1
OY322090.1
OY322091.1
OY322092.1
OY322093.1
OY322094.1
OY322095.1
OY322096.1
OY322097.1
OY322098.1
OY322099.1
OY322100.1
OY322101.1
OY322102.1
OY322103.1
OY322104.1
OY322105.1
OY322106.1
OY322107.1
OY322108.1
OY322109.1
OY322110.1
OY322111.1
OY322112.1
OY322113.1
OY322114.1
OY322115.1
OY322116.1
OY322117.1
OY322118.1
OY322119.1
OY322120.1
OY322121.1
OY322122.1
OY322123.1
OY322124.1
OY322125.1
OY322126.1
OY322127.1
OY322128.1
OY322129.1
OY322130.1
OY322131.1
OY322132.1
OY322133.1
OY322134.1
OY322135.1
OY322136.1
OY322137.1
OY322138.1
OY322139.1
OY322140.1
OY322141.1
OY322142.1
OY322143.1
OY322144.1
OY322145.1
OY322146.1
OY322147.1
OY322148.1
OY322149.1
OY322150.1
OY322151.1
OY322152.1
OY322153.1
OY322154.1
OY322155.1
OY322156.1
OY322157.1
OY322158.1
OY322159.1
OY322160.1
OY322161.1
OY322162.1
OY322163.1
OY322164.1
OY322165.1
OY322166.1
OY322167.1
OY322168.1
OY322169.1
OY322170.1
OY322171.1
OY322172.1
OY322173.1
OY322174.1
OY322175.1
OY322176.1
OY322177.1
OY322178.1
OY322179.1
OY322180.1
OY322181.1
OY322182.1
OY322183.1
OY322184.1
OY322185.1
OY322186.1
OY322187.1
OY322188.1
OY322189.1
OY322190.1
OY322191.1
OY322192.1
OY322193.1
OY322194.1
OY322195.1
OY322196.1
OY322197.1
OY322198.1
OY322199.1
OY322200.1
OY322201.1
OY322202.1
OY322203.1
OY322204.1
OY322205.1
OY322206.1
OY322207.1
OY322208.1
OY322209.1
OY322210.1
OY322211.1
OY322212.1
OY322213.1
OY322214.1
OY322215.1
OY322216.1
OY322217.1
OY322218.1
OY322219.1
OY322220.1
OY322221.1
OY322222.1
OY322223.1
OY322224.1
OY322225.1
OY322226.1
OY322227.1
OY322228.1
OY322229.1
OY322230.1
OY322231.1
OY322232.1
OY322233.1
OY322234.1
OY322235.1
OY322236.1
OY322237.1
OY322238.1
OY322239.1
OY322240.1
OY322241.1
OY322242.1
OY322243.1
OY322244.1
OY322245.1
OY322246.1
OY322247.1
OY322248.1
OY322249.1
OY322250.1
OY322251.1
OY322252.1
OY322253.1
OY322254.1
OY322255.1
OY322256.1
OY322257.1
OY322258.1
OY322259.1
OY322260.1
OY322261.1
OY322262.1
OY322263.1
OY322264.1
OY322265.1
OY322266.1
OY322267.1
OY322268.1
OY322269.1
OY322270.1
OY322271.1
OY322272.1
OY322273.1
OY322274.1
OY322275.1
OY322276.1
OY322277.1
OY322278.1
OY322279.1
OY322280.1
OY322281.1
OY322282.1
OY322283.1
OY322284.1
OY322285.1
OY322286.1
OY322287.1
OY322288.1
OY322289.1
OY322290.1
OY322291.1
OY322292.1
OY322293.1
OY322294.1
OY322295.1
OY322296.1
OY322297.1
OY322298.1
OY322299.1
OY322300.1
OY322301.1
OY322302.1
OY322303.1
OY322304.1
OY322305.1
OY322306.1
OY322307.1
OY322308.1
OY322309.1
OY322310.1
OY322311.1
OY322312.1
OY322313.1
OY322314.1
OY322315.1
OY322316.1
OY322317.1
OY322318.1
OY322319.1
OY322320.1
OY322321.1
OY322322.1
OY322323.1
OY322324.1
OY322325.1
OY322326.1
OY322327.1
OY322328.1
OY322329.1
OY322330.1
OY322331.1
OY322332.1
OY322333.1
OY322334.1
OY322335.1
OY322336.1
OY322337.1
OY322338.1
OY322339.1
OY322340.1
OY322341.1
OY322342.1
OY322343.1
OY322344.1
OY322345.1
OY322346.1
OY322347.1
OY322348.1
OY322349.1
OY322350.1
OY322351.1
OY322352.1
OY322353.1
OY322354.1
OY322355.1
OY322356.1
OY322357.1
OY322358.1
OY322359.1
OY322360.1
OY322361.1
OY322362.1
OY322363.1
OY322364.1
OY322365.1
OY322366.1
OY322367.1
OY322368.1
OY322369.1
OY322370.1
OY322371.1
OY322372.1
OY322373.1
OY322374.1
OY322375.1
OY322376.1
OY322377.1
OY322378.1
OY322379.1
OY322380.1
OY322381.1
OY322382.1
OY322383.1
OY322384.1
OY322385.1
OY322386.1
OY322387.1
OY322388.1
OY322389.1
OY322390.1
OY322391.1
OY322392.1
OY322393.1
OY322394.1
OY322395.1
OY322396.1
OY322397.1
OY322398.1
OY322399.1
OY322400.1
OY322401.1
OY322402.1
OY322403.1
OY322404.1
OY322405.1
OY322406.1
OY322407.1
OY322408.1
OY322409.1
OY322410.1
OY322411.1
OY322412.1
OY322413.1
OY322414.1
OY322415.1
OY322416.1
OY322417.1
OY322418.1
OY322419.1
OY322420.1
OY322421.1
OY322422.1
OY322423.1
OY322424.1
OY322425.1
OY322426.1
OY322427.1
OY322428.1
OY322429.1
OY322430.1
OY322431.1
OY322432.1
OY322433.1
OY322434.1
OY322435.1
OY322436.1
OY322437.1
OY322438.1
OY322439.1
OY322440.1
OY322441.1
OY322442.1
OY322443.1
OY322444.1
OY322445.1
OY322446.1
OY322447.1
OY322448.1
OY322449.1
OY322450.1
OY322451.1
OY322452.1
OY322453.1
OY322454.1
OY322455.1
OY322456.1
OY322457.1
OY322458.1
OY322459.1
OY322460.1
OY322461.1
OY322462.1
OY322463.1
OY322464.1
OY322465.1
OY322466.1
OY322467.1
OY322468.1
OY322469.1
OY322470.1
OY322471.1
OY322472.1
OY322473.1
OY322474.1
OY322475.1
OY322476.1
OY322477.1
OY322478.1
OY322479.1
OY322480.1
OY322481.1
OY322482.1
OY322483.1
OY322484.1
OY322485.1
OY322486.1
OY322487.1
OY322488.1
OY322489.1
OY322490.1
OY322491.1
OY322492.1
OY322493.1
OY322494.1
OY322495.1
OY322496.1
OY322497.1
OY322498.1
OY322499.1
OY322500.1
OY322501.1
OY322502.1
OY322503.1
OY322504.1
OY322505.1
OY322506.1
OY322507.1
OY322508.1
OY322509.1
OY322510.1
OY322511.1
OY322512.1
OY322513.1
OY322514.1
OY322515.1
OY322516.1
OY322517.1
OY322518.1
OY322519.1
OY322520.1
OY322521.1
OY322522.1
OY322523.1
OY322524.1
OY322525.1
OY322526.1
OY322527.1
OY322528.1
OY322529.1
OY322530.1
OY322531.1
OY322532.1
OY322533.1
OY322534.1
OY322535.1
OY322536.1
OY322537.1
OY322538.1
OY322539.1
OY322540.1
OY322541.1
OY322542.1
OY322543.1
OY322544.1
OY322545.1
OY322546.1
OY322547.1
OY322548.1
OY322549.1
OY322550.1
OY322551.1
OY322552.1
OY322553.1
OY322554.1
OY322555.1
OY322556.1
OY322557.1
OY322558.1
OY322559.1
OY322560.1
OY322561.1
OY322562.1
OY322563.1
OY322564.1
OY322565.1
OY322566.1
OY322567.1
OY322568.1
OY322569.1
OY322570.1
OY322571.1
OY322572.1
OY322573.1
OY322574.1
OY322575.1
OY322576.1
OY322577.1
OY322578.1
OY322579.1
OY322580.1
OY322581.1
OY322582.1
OY322583.1
OY322584.1
OY322585.1
OY322586.1
OY322587.1
OY322588.1
OY322589.1
OY322590.1
OY322591.1
OY322592.1
OY322593.1
OY322594.1
OY322595.1
OY322596.1
OY322597.1
OY322598.1
OY322599.1
OY322600.1
OY322601.1
OY322602.1
OY322603.1
OY322604.1
OY322605.1
OY322606.1
OY322607.1
OY322608.1
OY322609.1
OY322610.1
OY322611.1
OY322612.1
OY322613.1
OY322614.1
OY322615.1
OY322616.1
OY322617.1
OY322618.1
OY322619.1
OY322620.1
OY322621.1
OY322622.1
OY322623.1
OY322624.1
OY322625.1
OY322626.1
OY322627.1
OY322628.1
OY322629.1
OY322630.1
OY322631.1
OY322632.1
OY322633.1
OY322634.1
OY322635.1
OY322636.1
OY322637.1
OY322638.1
OY322639.1
OY322640.1
OY322641.1
OY322642.1
OY322643.1
OY322644.1
OY322645.1
OY322646.1
OY322647.1
OY322648.1
OY322649.1
OY322650.1
OY322651.1
OY322652.1
OY322653.1
OY322654.1
OY322655.1
OY322656.1
OY322657.1
OY322658.1
OY322659.1
OY322660.1
OY322661.1
OY322662.1
OY322663.1
OY322664.1
OY322665.1
OY322666.1
OY322667.1
OY322668.1
OY322669.1
OY322670.1
OY322671.1
OY322672.1
OY322673.1
OY322674.1
OY322675.1
OY322676.1
OY322677.1
OY322678.1
OY322679.1
OY322680.1
OY322681.1
OY322682.1
OY322683.1
OY322684.1
OY322685.1
OY322686.1
OY322687.1
OY322688.1
OY322689.1
OY322690.1
OY322691.1
OY322692.1
OY322693.1
OY322694.1
OY322695.1
OY322696.1
OY322697.1
OY322698.1
OY322699.1
OY322700.1
OY322701.1
OY322702.1
OY322703.1
OY322704.1
OY322705.1
OY322706.1
OY322707.1
OY322708.1
OY322709.1
OY322710.1
OY322711.1
OY322712.1
OY322713.1
OY322714.1
OY322715.1
OY322716.1
OY322717.1
OY322718.1
OY322719.1
OY322720.1
OY322721.1
OY322722.1
OY322723.1
OY322724.1
OY322725.1
OY322726.1
OY322727.1
OY322728.1
OY322729.1
OY322730.1
OY322731.1
OY322732.1
OY322733.1
OY322734.1
OY322735.1
OY322736.1
OY322737.1
OY322738.1
OY322739.1
OY322740.1
OY322741.1
OY322742.1
OY322743.1
OY322744.1
OY322745.1
OY322746.1
OY322747.1
OY322748.1
OY322749.1
OY322750.1
OY322751.1
OY322752.1
OY322753.1
OY322754.1
OY322755.1
OY322756.1
OY322757.1
OY322758.1
OY322759.1
OY322760.1
OY322761.1
OY322762.1
OY322763.1
OY322764.1
OY322765.1
OY322766.1
OY322767.1
OY322768.1
OY322769.1
OY322770.1
OY322771.1
OY322772.1
OY322773.1
OY322774.1
OY322775.1
OY322776.1
OY322777.1
OY322778.1
OY322779.1
OY322780.1
OY322781.1
OY322782.1
OY322783.1
OY322784.1
OY322785.1
OY322786.1
OY322787.1
OY322788.1
OY322789.1
OY322790.1
OY322791.1
OY322792.1
OY322793.1
OY322794.1
OY322795.1
OY322796.1
OY322797.1
OY322798.1
OY322799.1
OY322800.1
OY322801.1
OY322802.1
OY322803.1
OY322804.1
OY322805.1
OY322806.1
OY322807.1
OY322808.1
OY322809.1
OY322810.1
OY322811.1
OY322812.1
OY322813.1
OY322814.1
OY322815.2
OY322816.1
OY322817.1
OY322818.1
OY322819.1
OY322820.1
OY322821.1
OY322822.1
OY322823.1
OY322824.1
OY322825.1
OY322826.1
OY322827.1
OY322828.1
OY322829.1
OY322830.1
OY322831.1
OY322832.1
OY322833.1
OY322834.1
OY322835.1
OY322836.1
OY322837.1
OY322838.1
OY322839.1
OY322840.1
OY322841.1
OY322842.1
OY322843.1
OY322844.1
OY322845.1
OY322846.1
OY322847.1
OY322848.1
OY322849.1
OY322850.1
OY322851.1
OY322852.1
OY322853.1
OY322854.1
OY322855.1
OY322856.1
OY322857.1
OY322858.1
OY322859.1
OY322860.1
OY322861.1
OY322862.1
OY322863.1
OY322864.1
OY322865.1
OY322866.1
OY322867.1
OY322868.1
OY322869.1
OY322870.1
OY322871.1
OY322872.1
OY322873.1
OY322874.1
OY322875.1
OY322876.1
OY322877.1
OY322878.1
OY322879.1
OY322880.1
OY322881.1
OY322882.1
OY322883.1
OY322884.1
OY322885.1
OY322886.1
OY322887.1
OY322888.1
OY322889.1
OY322890.1
OY322891.1
OY322892.1
OY322893.1
OY322894.1
OY322895.1
OY322896.1
OY322897.1
OY322898.1
OY322899.1
OY322900.1
OY322901.1
OY322902.1
OY322903.1
OY322904.1
OY322905.1
OY322906.1
OY322907.1
OY322908.1
OY322909.1
OY322910.1
OY322911.1
OY322912.1
OY322913.1
OY322914.1
OY322915.1
OY322916.1
OY322917.1
OY322918.1
OY322919.1
OY322920.1
OY322921.1
OY322922.1
OY322923.1
OY322924.1
OY322925.1
OY322926.1
OY322927.1
OY322928.1
OY322929.1
OY322930.1
OY322931.1
OY322932.1
OY322933.1
OY322934.1
OY322935.1
OY322936.1
OY322937.1
OY322938.1
OY322939.1
OY322940.1
OY322941.1
OY322942.1
OY322943.1
OY322944.1
OY322945.1
OY322946.1
OY322947.1
OY322948.1
OY322949.1
OY322950.1
OY322951.1
OY322952.1
OY322953.1
OY322954.1
OY322955.1
OY322956.1
OY322957.1
OY322958.1
OY322959.1
OY322960.1
OY322961.1
OY322962.1
OY322963.1
OY322964.1
OY322965.1
OY322966.1
OY322967.1
OY322968.1
OY322969.1
OY322970.1
OY322971.1
OY322972.1
OY322973.1
OY322974.1
OY322975.1
OY322976.1
OY322977.1
OY322978.1
OY322979.1
OY322980.1
OY322981.1
OY322982.1
OY322983.1
OY322984.1
OY322985.1
OY322986.1
OY322987.1
OY322988.1
OY322989.1
OY322990.1
OY322991.1
OY322992.1
OY322993.1
OY322994.1
OY322995.1
OY322996.1
OY322997.1
OY322998.1
OY322999.1
OY323000.1
OY323001.1
OY323002.1
OY323003.1
OY323004.1
OY323005.1
OY323006.1
OY323007.1
OY323008.1
OY323009.1
OY323010.1
OY323011.1
OY323012.1
OY323013.1
OY323014.1
OY323015.1
OY323016.1
OY323017.1
OY323018.1
OY323019.1
OY323020.1
OY323021.1
OY323022.1
OY323023.1
OY323024.1
OY323025.1
OY323026.1
OY323027.1
OY323028.1
OY323029.1
OY323030.1
OY323031.1
OY323032.1
OY323033.1
OY323034.1
OY323035.1
OY323036.1
OY323037.1
OY323038.1
OY323039.1
OY323040.1
OY323041.1
OY323042.1
OY323043.1
OY323044.1
OY323045.1
OY323046.1
OY323047.1
OY323048.1
OY323049.1
OY323050.1
OY323051.1
OY323052.1
OY323053.1
OY323054.1
OY323055.1
OY323056.1
OY323057.1
OY323058.1
OY323059.1
OY323060.1
OY323061.1
OY323062.1
OY323063.1
OY323064.1
OY323065.1
OY323066.1
OY323067.1
OY323068.1
OY323069.1
OY323070.1
OY323071.1
OY323072.1
OY323073.1
OY323074.1
OY323075.1
OY323076.1
OY323077.1
OY323078.1
OY323079.1
OY323080.1
OY323081.1
OY323082.1
OY323083.1
OY323084.1
OY323085.1
OY323086.1
OY323087.1
OY323088.1
OY323089.1
OY323090.1
OY323091.1
OY323092.1
OY323093.1
OY323094.1
OY323095.1
OY323096.1
OY323097.1
OY323098.1
OY323099.1
OY323100.1
OY323101.1
OY323102.1
OY323103.1
OY323104.1
OY323105.1
OY323106.1
OY323107.1
OY323108.1
OY323109.1
OY323110.1
OY323111.1
OY323112.1
OY323113.1
OY323114.1
OY323115.1
OY323116.1
OY323117.1
OY323118.1
OY323119.1
OY323120.1
OY323121.1
OY323122.1
OY323123.1
OY323124.1
OY323125.1
OY323126.1
OY323127.1
OY323128.1
OY323129.1
OY323130.1
OY323131.1
OY323132.1
OY323133.1
OY323134.1
OY323135.1
OY323136.1
OY323137.1
OY323138.1
OY323139.1
OY323140.1
OY323141.1
OY323142.1
OY323143.1
OY323144.1
OY323145.1
OY323146.1
OY323147.1
OY323148.1
OY323149.1
OY323150.1
OY323151.1
OY323152.1
OY323153.1
OY323154.1
OY323155.1
OY323156.1
OY323157.1
OY323158.1
OY323159.1
OY323160.1
OY323161.1
OY323162.1
OY323163.1
OY323164.1
OY323165.1
OY323166.1
OY323167.1
OY323168.1
OY323169.1
OY323170.1
OY323171.1
OY323172.1
OY323173.1
OY323174.1
OY323175.1
OY323176.1
OY323177.1
OY323178.1
OY323179.1
OY323180.1
OY323181.1
OY323182.1
OY323183.1
OY323184.1
OY323185.1
OY323186.1
OY323187.1
OY323188.1
OY323189.1
OY323190.1
OY323191.1
OY323192.1
OY323193.1
OY323194.1
OY323195.1
OY323196.1
OY323197.1
OY323198.1
OY323199.1
OY323200.1
OY323201.1
OY323202.1
OY323203.1
OY323204.1
OY323205.1
OY323206.1
OY323207.1
OY323208.1
OY323209.1
OY323210.1
OY323211.1
OY323212.1
OY323213.1
OY323214.1
OY323215.1
OY323216.1
OY323217.1
OY323218.1
OY323219.1
OY323220.1
OY323221.1
OY323222.1
OY323223.1
OY323224.1
OY323225.1
OY323226.1
OY323227.1
OY323228.1
OY323229.1
OY323230.1
OY323231.1
OY323232.1
OY323233.1
OY323234.1
OY323235.1
OY323236.1
OY323237.1
OY323238.1
OY323239.1
OY323240.1
OY323241.1
OY323242.1
OY323243.1
OY323244.1
OY323245.1
OY323246.1
OY323247.1
OY323248.1
OY323249.1
OY323250.1
OY323251.1
OY323252.1
OY323253.1
OY323254.1
OY323255.1
OY323256.1
OY323257.1
OY323258.1
OY323259.1
OY323260.1
OY323261.1
OY323262.1
OY323263.1
OY323264.1
OY323265.1
OY323266.1
OY323267.1
OY323268.1
OY323269.1
OY323270.1
OY323271.1
OY323272.1
OY323273.1
OY323274.1
OY323275.1
OY323276.1
OY323277.1
OY323278.1
OY323279.1
OY323280.1
OY323281.1
OY323282.1
OY323283.1
OY323284.1
OY323285.1
OY323286.1
OY323287.1
OY323288.1
OY323289.1
OY323290.1
OY323291.1
OY323292.1
OY323293.1
OY323294.1
OY323295.1
OY323296.1
OY323297.1
OY323298.1
OY323299.1
OY323300.1
OY323301.1
OY323302.1
OY323303.1
OY323304.1
OY323305.1
OY323306.1
OY323307.1
OY323308.1
OY323309.1
OY323310.1
OY323311.1
OY323312.1
OY323313.1
OY323314.1
OY323315.1
OY323316.1
OY323317.1
OY323318.1
OY323319.1
OY323320.1
OY323321.1
OY323322.1
OY323323.1
OY323324.1
OY323325.1
OY323326.1
OY323327.1
OY323328.1
OY323329.1
OY323330.1
OY323331.1
OY323332.1
OY323333.1
OY323334.1
OY323335.1
OY323336.1
OY323337.1
OY323338.1
OY323339.1
OY323340.1
OY323341.1
OY323342.1
OY323343.1
OY323344.1
OY323345.1
OY323346.1
OY323347.1
OY323348.1
OY323349.1
OY323350.1
OY323351.1
OY323352.1
OY323353.1
OY323354.1
OY323355.1
OY323356.1
OY323357.1
OY323358.1
OY323359.1
OY323360.1
OY323361.1
OY323362.1
OY323363.1
OY323364.1
OY323365.1
OY323366.1
OY323367.1
OY323368.1
OY323369.1
OY323370.1
OY323371.1
OY323372.1
OY323373.1
OY323374.1
OY323375.1
OY323376.1
OY323377.1
OY323378.1
OY323379.1
OY323380.1
OY323381.1
OY323382.1
OY323383.1
OY323384.1
OY323385.1
OY323386.1
OY323387.1
OY323388.1
OY323389.1
OY323390.1
OY323391.1
OY323392.1
OY323393.1
OY323394.1
OY323395.1
OY323396.1
OY323397.1
OY323398.1
OY323399.1
OY323400.1
OY323401.1
OY323402.1
OY323403.1
OY323404.1
OY323405.1
OY323406.1
OY323407.1
OY323408.1
OY323409.1
OY323410.1
OY323411.1
OY323412.1
OY323413.1
OY323414.1
OY323415.1
OY323416.1
OY323417.1
OY323418.1
OY323419.1
OY323420.1
OY323421.1
OY323422.1
OY323423.1
OY323424.1
OY323425.1
OY323426.1
OY323427.1
OY323428.1
OY323429.1
OY323430.1
OY323431.1
OY323432.1
OY323433.1
OY323434.1
OY323435.1
OY323436.1
OY323437.1
OY323438.1
OY323439.1
OY323440.1
OY323441.1
OY323442.1
OY323443.1
OY323444.1
OY323445.1
OY323446.1
OY323447.1
OY323448.1
OY323449.1
OY323450.1
OY323451.1
OY323452.1
OY323453.1
OY323454.1
OY323455.1
OY323456.1
OY323457.1
OY323458.1
OY323459.1
OY323460.1
OY323461.1
OY323462.1
OY323463.1
OY323464.1
OY323465.1
OY323466.1
OY323467.1
OY323468.1
OY323469.1
OY323470.1
OY323471.1
OY323472.1
OY323473.1
OY323474.1
OY323475.1
OY323476.1
OY323477.1
OY323478.1
OY323479.1
OY323480.1
OY323481.1
OY323482.1
OY323483.1
OY323484.1
OY323485.1
OY323486.1
OY323487.1
OY323488.1
OY323489.1
OY323490.1
OY323491.1
OY323492.1
OY323493.1
OY323494.1
OY323495.1
OY323496.1
OY323497.1
OY323498.1
OY323499.1
OY323500.1
OY323501.1
OY323502.1
OY323503.1
OY323504.1
OY323505.1
OY323506.1
OY323507.1
OY323508.1
OY323509.1
OY323510.1
OY323511.1
OY323512.1
OY323513.1
OY323514.1
OY323515.1
OY323516.1
OY323517.1
OY323518.1
OY323519.1
OY323520.1
OY323521.1
OY323522.1
OY323523.1
OY323524.1
OY323525.1
OY323526.1
OY323527.1
OY323528.1
OY323529.1
OY323530.1
OY323531.1
OY323532.1
OY323533.1
OY323534.1
OY323535.1
OY323536.1
OY323537.1
OY323538.1
OY323539.1
OY323540.1
OY323541.1
OY323542.1
OY323543.1
OY323544.1
OY323545.1
OY323546.1
OY323547.1
OY323548.1
OY323549.1
OY323550.1
OY323551.1
OY323552.1
OY323553.1
OY323554.1
OY323555.1
OY323556.1
OY323557.1
OY323558.1
OY323559.1
OY323560.1
OY323561.1
OY323562.1
OY323563.1
OY323564.1
OY323565.1
OY323566.1
OY323567.1
OY323568.1
OY323569.1
OY323570.1
OY323571.1
OY323572.1
OY323573.1
OY323574.1
OY323575.1
OY323576.1
OY323577.1
OY323578.1
OY323579.1
OY323580.1
OY323581.1
OY323582.1
OY323583.1
OY323584.1
OY323585.1
OY323586.1
OY323587.1
OY323588.1
OY323589.1
OY323590.1
OY323591.1
OY323592.1
OY323593.1
OY323594.1
OY323595.1
OY323596.1
OY323597.1
OY323598.1
OY323599.1
OY323600.1
OY323601.1
OY323602.1
OY323603.1
OY323604.1
OY323605.1
OY323606.1
OY323607.1
OY323608.1
OY323609.1
OY323610.1
OY323611.1
OY323612.1
OY323613.1
OY323614.1
OY323615.1
OY323616.1
OY323617.1
OY323618.1
OY323619.1
OY323620.1
OY323621.1
OY323622.1
OY323623.1
OY323624.1
OY323625.1
OY323626.1
OY323627.1
OY323628.1
OY323629.1
OY323630.1
OY323631.1
OY323632.1
OY323633.1
OY323634.1
OY323635.1
OY323636.1
OY323637.1
OY323638.1
OY323639.1
OY323640.1
OY323641.1
OY323642.1
OY323643.1
OY323644.1
OY323645.1
OY323646.1
OY323647.1
OY323648.1
OY323649.1
OY323650.1
OY323651.1
OY323652.1
OY323653.1
OY323654.1
OY323655.1
OY323656.1
OY323657.1
OY323658.1
OY323659.1
OY323660.1
OY323661.1
OY323662.1
OY323663.1
OY323664.1
OY323665.1
OY323666.1
OY323667.1
OY323668.1
OY323669.1
OY323670.1
OY323671.1
OY323672.1
OY323673.1
OY323674.1
OY323675.1
OY323676.1
OY323677.1
OY323678.1
OY323679.1
OY323680.1
OY323681.1
OY323682.1
OY323683.1
OY323684.1
OY323685.1
OY323686.1
OY323687.1
OY323688.1
OY323689.1
OY323690.1
OY323691.1
OY323692.1
OY323693.1
OY323694.1
OY323695.1
OY323696.1
OY323697.1
OY323698.1
OY323699.1
OY323700.1
OY323701.1
OY323702.1
OY323703.1
OY323704.1
OY323705.1
OY323706.1
OY323707.1
OY323708.1
OY323709.1
OY323710.1
OY323711.1
OY323712.1
OY323713.1
OY323714.1
OY323715.1
OY323716.1
OY323717.1
OY323718.1
OY323719.1
OY323720.1
OY323721.1
OY323722.1
OY323723.1
OY323724.1
OY323725.1
OY323726.1
OY323727.1
OY323728.1
OY323729.1
OY323730.1
OY323731.1
OY323732.1
OY323733.1
OY323734.1
OY323735.1
OY323736.1
OY323737.1
OY323738.1
OY323739.1
OY323740.1
OY323741.1
OY323742.1
OY323743.1
OY323744.1
OY323745.1
OY323746.1
OY323747.1
OY323748.1
OY323749.1
OY323750.1
OY323751.1
OY323752.1
OY323753.1
OY323754.1
OY323755.1
OY323756.1
OY323757.1
OY323758.1
OY323759.1
OY323760.1
OY323761.1
OY323762.1
OY323763.1
OY323764.1
OY323765.1
OY323766.1
OY323767.1
OY323768.1
OY323769.1
OY323770.1
OY323771.1
OY323772.1
OY323773.1
OY323774.1
OY323775.1
OY323776.1
OY323777.1
OY323778.1
OY323779.1
OY323780.1
OY323781.1
OY323782.1
OY323783.1
OY323784.1
OY323785.1
OY323786.1
OY323787.1
OY323788.1
OY323789.1
OY323790.1
OY323791.1
OY323792.1
OY323793.1
OY323794.1
OY323795.1
OY323796.1
OY323797.1
OY323798.1
OY323799.1
OY323800.1
OY323801.1
OY323802.1
OY323803.1
OY323804.1
OY323805.1
OY323806.1
OY323807.1
OY323808.1
OY323809.1
OY323810.1
OY323811.1
OY323812.1
OY323813.1
OY323814.1
OY323815.1
OY323816.1
OY323817.1
OY323818.1
OY323819.1
OY323820.1
OY323821.1
OY323822.1
OY323823.1
OY323824.1
OY323825.1
OY323826.1
OY323827.1
OY323828.1
OY323829.1
OY323830.1
OY323831.1
OY323832.1
OY323833.1
OY323834.1
OY323835.1
OY323836.1
OY323837.1
OY323838.1
OY323839.1
OY323840.1
OY323841.1
OY323842.1
OY323843.1
OY323844.1
OY323845.1
OY323846.1
OY323847.1
OY323848.1
OY323849.1
OY323850.1
OY323851.1
OY323852.1
OY323853.1
OY323854.1
OY323855.1
OY323856.1
OY323857.1
OY323858.1
OY323859.1
OY323860.1
OY323861.1
OY323862.1
OY323863.1
OY323864.1
OY323865.1
OY323866.1
OY323867.1
OY323868.1
OY323869.1
OY323870.1
OY323871.1
OY323872.1
OY323873.1
OY323874.1
OY323875.1
OY323876.1
OY323877.1
OY323878.1
OY323879.1
OY323880.1
OY323881.1
OY323882.1
OY323883.1
OY323884.1
OY323885.1
OY323886.1
OY323887.1
OY323888.1
OY323889.1
OY323890.1
OY323891.1
OY323892.1
OY323893.1
OY323894.1
OY323895.1
OY323896.1
OY323897.1
OY323898.1
OY323899.1
OY323900.1
OY323901.1
OY323902.1
OY323903.1
OY323904.1
OY323905.1
OY323906.1
OY323907.1
OY323908.1
OY323909.1
OY323910.1
OY323911.1
OY323912.1
OY323913.1
OY323914.1
OY323915.1
OY323916.1
OY323917.1
OY323918.1
OY323919.1
OY323920.1
OY323921.1
OY323922.1
OY323923.1
OY323924.1
OY323925.1
OY323926.1
OY323927.1
OY323928.1
OY323929.1
OY323930.1
OY323931.1
OY323932.1
OY323933.1
OY323934.1
OY323935.1
OY323936.1
OY323937.1
OY323938.1
OY323939.1
OY323940.1
OY323941.1
OY323942.1
OY323943.1
OY323944.1
OY323945.1
OY323946.1
OY323947.1
OY323948.1
OY323949.1
OY323950.1
OY323951.1
OY323952.1
OY323953.1
OY323954.1
OY323955.1
OY323956.1
OY323957.1
OY323958.1
OY323959.1
OY323960.1
OY323961.1
OY323962.1
OY323963.1
OY323964.1
OY323965.1
OY323966.1
OY323967.1
OY323968.1
OY323969.1
OY323970.1
OY323971.1
OY323972.1
OY323973.1
OY323974.1
OY323975.1
OY323976.1
OY323977.1
OY323978.1
OY323979.1
OY323980.1
OY323981.1
OY323982.1
OY323983.1
OY323984.1
OY323985.1
OY323986.1
OY323987.1
OY323988.1
OY323989.1
OY323990.1
OY323991.1
OY323992.1
OY323993.1
OY323994.1
OY323995.1
OY323996.1
OY323997.1
OY323998.1
OY323999.1
OY324000.1
OY324001.1
OY324002.1
OY324003.1
OY324004.1
OY324005.1
OY324006.1
OY324007.1
OY324008.1
OY324009.1
OY324010.1
OY324011.1
OY324012.1
OY324013.1
OY324014.1
OY324015.1
OY324016.1
OY324017.1
OY324018.1
OY324019.1
OY324020.1
OY324021.1
OY324022.1
OY324023.1
OY324024.1
OY324025.1
OY324026.1
OY324027.1
OY324028.1
OY324029.1
OY324030.1
OY324031.1
OY324032.1
OY324033.1
OY324034.1
OY324035.1
OY324036.1
OY324037.1
OY324038.1
OY324039.1
OY324040.1
OY324041.1
OY324042.1
OY324043.1
OY324044.1
OY324045.1
OY324046.1
OY324047.1
OY324048.1
OY324049.1
OY324050.1
OY324051.1
OY324052.1
OY324053.1
OY324054.1
OY324055.1
OY324056.1
OY324057.1
OY324058.1
OY324059.1
OY324060.1
OY324061.1
OY324062.1
OY324063.1
OY324064.1
OY324065.1
OY324066.1
OY324067.1
OY324068.1
OY324069.1
OY324070.1
OY324071.1
OY324072.1
OY324073.1
OY324074.1
OY324075.1
OY324076.1
OY324077.1
OY324078.1
OY324079.1
OY324080.1
OY324081.1
OY324082.1
OY324083.1
OY324084.1
OY324085.1
OY324086.1
OY324087.1
OY324088.1
OY324089.1
OY324090.1
OY324091.1
OY324092.1
OY324093.1
OY324094.1
OY324095.1
OY324096.1
OY324097.1
OY324098.1
OY324099.1
OY324100.1
OY324101.1
OY324102.1
OY324103.1
OY324104.1
OY324105.1
OY324106.1
OY324107.1
OY324108.1
OY324109.1
OY324110.1
OY324111.1
OY324112.1
OY324113.1
OY324114.1
OY324115.1
OY324116.1
OY324117.1
OY324118.1
OY324119.1
OY324120.1
OY324121.1
OY324122.1
OY324123.1
OY324124.1
OY324125.1
OY324126.1
OY324127.1
OY324128.1
OY324149.1
OY324150.1
OY324151.1
OY324152.1
OY324153.1
OY324154.1
OY324155.1
OY324156.1
OY324157.1
OY324158.1
OY324159.1
OY324160.1
OY324161.1
OY324162.1
OY324163.1
OY324164.1
OY324165.1
OY324166.1
OY324167.1
OY324168.1
OY324169.1
OY324170.1
OY324171.1
OY324172.1
OY324173.1
OY324174.1
OY324175.1
OY324176.1
OY324177.1
OY324178.1
OY324179.1
OY324180.1
OY324181.1
OY324182.1
OY324183.1
OY324184.1
OY324185.1
OY324186.1
OY324187.1
OY324188.1
OY324189.1
OY324190.1
OY324191.1
OY324192.1
OY324193.1
OY324194.1
OY324195.1
OY324196.1
OY324197.1
OY324198.1
OY324199.1
OY324200.1
OY324201.1
OY324202.1
OY324203.1
OY324204.1
OY324205.1
OY324206.1
OY324207.1
OY324208.1
OY324209.1
OY324210.1
OY324211.1
OY324212.1
OY324213.1
OY324214.1
OY324215.1
OY324216.1
OY324217.1
OY324218.1
OY324219.1
OY324220.1
OY324221.1
OY324222.1
OY324223.1
OY324224.1
OY324225.1
OY324226.1
OY324227.1
OY324228.1
OY324229.1
OY324230.1
OY324231.1
OY324232.1
OY324233.1
OY324234.1
OY324235.1
OY324236.1
OY324237.1
OY324238.1
OY324239.1
OY324240.1
OY324241.1
OY324242.1
OY324243.1
OY324244.1
OY324245.1
OY324246.1
OY324247.1
OY324248.1
OY324249.1
OY324250.1
OY324251.1
OY324252.1
OY324253.1
OY324254.1
OY324255.1
OY324256.1
OY324257.1
OY324258.1
OY324259.1
OY324260.1
OY324261.1
OY324262.1
OY324263.1
OY324264.1
OY324265.1
OY324266.1
OY324267.1
OY324268.1
OY324269.1
OY324270.1
OY324271.1
OY324272.1
OY324273.1
OY324274.1
OY324275.1
OY324276.1
OY324277.1
OY324278.1
OY324279.1
OY324280.1
OY324281.1
OY324282.1
OY324283.1
OY324284.1
OY324285.1
OY324286.1
OY324287.1
OY324288.1
OY324289.1
OY324290.1
OY324291.1
OY324292.1
OY324293.1
OY324294.1
OY324295.1
OY324296.1
OY324297.1
OY324298.1
OY324299.1
OY324300.1
OY324301.1
OY324302.1
OY324303.1
OY324304.1
OY324305.1
OY324306.1
OY324307.1
OY324308.1
OY324309.1
OY324310.1
OY324311.1
OY324312.1
OY324313.1
OY324314.1
OY324315.1
OY324316.1
OY324317.1
OY324318.1
OY324319.1
OY324320.1
OY324321.1
OY324322.1
OY324323.1
OY324324.1
OY324325.1
OY324326.1
OY324327.1
OY324328.1
OY324329.1
OY324330.1
OY324331.1
OY324332.1
OY324333.1
OY324334.1
OY324335.1
OY324336.1
OY324337.1
OY324338.1
OY324339.1
OY324340.1
OY324341.1
OY324342.1
OY324343.1
OY324344.1
OY324345.1
OY324346.1
OY324347.1
OY324348.1
OY324349.1
OY324350.1
OY324351.1
OY324352.1
OY324353.1
OY324354.1
OY324355.1
OY324356.1
OY324357.1
OY324358.1
OY324359.1
OY324360.1
OY324361.1
OY324362.1
OY324363.1
OY324364.1
OY324365.1
OY324366.1
OY324367.1
OY324368.1
OY324369.1
OY324370.1
OY324371.1
OY324372.1
OY324373.1
OY324374.1
OY324375.1
OY324376.1
OY324377.1
OY324378.1
OY324379.1
OY324380.1
OY324381.1
OY324382.1
OY324383.1
OY324384.1
OY324385.1
OY324386.1
OY324387.1
OY324388.1
OY324389.1
OY324390.1
OY324391.1
OY324392.1
OY324393.1
OY324394.1
OY324395.1
OY324396.1
OY324397.1
OY324398.1
OY324399.1
OY324400.1
OY324401.1
OY324402.1
OY324403.1
OY324404.1
OY324405.1
OY324406.1
OY324407.1
OY324408.1
OY324409.1
OY324410.1
OY324411.1
OY324412.1
OY324413.1
OY324414.1
OY324415.1
OY324416.1
OY324417.1
OY324418.1
OY324419.1
OY324420.1
OY324421.1
OY324422.1
OY324423.1
OY324424.1
OY324425.1
OY324426.1
OY324427.1
OY324428.1
OY324429.1
OY324430.1
OY324431.1
OY324432.1
OY324433.1
OY324434.1
OY324435.1
OY324436.1
OY324437.1
OY324438.1
OY324439.1
OY324440.1
OY324441.1
OY324442.1
OY324443.1
OY324444.1
OY324445.1
OY324446.1
OY324447.1
OY324448.1
OY324449.1
OY324450.1
OY324451.1
OY324452.1
OY324453.1
OY324454.1
OY324455.1
OY324456.1
OY324457.1
OY324458.1
OY324459.1
OY324460.1
OY324461.1
OY324462.1
OY324463.1
OY324464.1
OY324465.1
OY324466.1
OY324467.1
OY324468.1
OY324469.1
OY324470.1
OY324471.1
OY324472.1
OY324473.1
OY324474.1
OY324475.1
OY324476.1
OY324477.1
OY324478.1
OY324479.1
OY324480.1
OY324481.1
OY324482.1
OY324483.1
OY324484.1
OY324485.1
OY324486.1
OY324487.1
OY324488.1
OY324489.1
OY324490.1
OY324491.1
OY324492.1
OY324493.1
OY324494.1
OY324495.1
OY324496.1
OY324497.1
OY324498.1
OY324499.1
OY324500.1
OY324501.1
OY324502.1
OY324503.1
OY324504.1
OY324505.1
OY324506.1
OY324507.1
OY324508.1
OY324509.1
OY324510.1
OY324511.1
OY324512.1
OY324513.1
OY324514.1
OY324515.1
OY324516.1
OY324517.1
OY324518.1
OY324519.1
OY324520.1
OY324521.1
OY324522.1
OY324523.1
OY324524.1
OY324525.1
OY324526.1
OY324527.1
OY324528.1
OY324529.1
OY324530.1
OY324531.1
OY324532.1
OY324533.1
OY324534.1
OY324535.1
OY324536.1
OY324537.1
OY324538.1
OY324539.1
OY324540.1
OY324541.1
OY324542.1
OY324543.1
OY324544.1
OY324545.1
OY324546.1
OY324547.1
OY324548.1
OY324549.1
OY324550.1
OY324551.1
OY324552.1
OY324553.1
OY324554.1
OY324555.1
OY324556.1
OY324557.1
OY324558.1
OY324559.1
OY324560.1
OY324561.1
OY324562.1
OY324563.1
OY324564.1
OY324565.1
OY324566.1
OY324567.1
OY324568.1
OY324569.1
OY324570.1
OY324571.1
OY324572.1
OY324573.1
OY324574.1
OY324575.1
OY324576.1
OY324577.1
OY324578.1
OY324579.1
OY324580.1
OY324581.1
OY324582.1
OY324583.1
OY324584.1
OY324585.1
OY324586.1
OY324587.1
OY324588.1
OY324589.1
OY324590.1
OY324591.1
OY324592.1
OY324593.1
OY324594.1
OY324595.1
OY324596.1
OY324597.1
OY324598.1
OY324599.1
OY324600.1
OY324601.1
OY324602.1
OY324603.1
OY324604.1
OY324605.1
OY324606.1
OY324607.1
OY324608.1
OY324609.1
OY324610.1
OY324611.1
OY324612.1
OY324613.1
OY324614.1
OY324615.1
OY324616.1
OY324617.1
OY324618.1
OY324619.1
OY324620.1
OY324621.1
OY324622.1
OY324623.1
OY324624.1
OY324625.1
OY324626.1
OY324627.1
OY324628.1
OY324629.1
OY324630.1
OY324631.1
OY324632.1
OY324633.1
OY324634.1
OY324635.1
OY324636.1
OY324637.1
OY324638.1
OY324639.1
OY324640.1
OY324641.1
OY324642.1
OY324643.1
OY324644.1
OY324645.1
OY324646.1
OY324647.1
OY324648.1
OY324649.1
OY324650.1
OY324651.1
OY324652.1
OY324653.1
OY324654.1
OY324655.1
OY324656.1
OY324657.1
OY324658.1
OY324659.1
OY324660.1
OY324661.1
OY324662.1
OY324663.1
OY324664.1
OY324665.1
OY324666.1
OY324667.1
OY324668.1
OY324669.1
OY324670.1
OY324671.1
OY324672.1
OY324673.1
OY324674.1
OY324675.1
OY324676.1
OY324677.1
OY324678.1
OY324679.1
OY324680.1
OY324681.1
OY324682.1
OY324683.1
OY324684.1
OY324685.1
OY324686.1
OY324687.1
OY324688.1
OY324689.1
OY324690.1
OY324691.1
OY324692.1
OY324693.1
OY324694.1
OY324695.1
OY324696.1
OY324697.1
OY324698.1
OY324699.1
OY324700.1
OY324701.1
OY324702.1
OY324703.1
OY324704.1
OY324705.1
OY324706.1
OY324707.1
OY324708.1
OY324709.1
OY324710.1
OY324711.1
OY324712.1
OY324713.1
OY324714.1
OY324715.1
OY324716.1
OY324717.1
OY324718.1
OY324719.1
OY324720.1
OY324721.1
OY324722.1
OY324723.1
OY324724.1
OY324725.1
OY324726.1
OY324727.1
OY324728.1
OY324729.1
OY324730.1
OY324731.1
OY324732.1
OY324733.1
OY324734.1
OY324735.1
OY324736.1
OY324737.1
OY324738.1
OY324739.1
OY324740.1
OY324741.1
OY324742.1
OY324743.1
OY324744.1
OY324745.1
OY324746.1
OY324747.1
OY324748.1
OY324749.1
OY324750.1
OY324751.1
OY324752.1
OY324753.1
OY324754.1
OY324755.1
OY324756.1
OY324757.1
OY324758.1
OY324759.1
OY324760.1
OY324761.1
OY324762.1
OY324763.1
OY324764.1
OY324765.1
OY324766.1
OY324767.1
OY324768.1
OY324769.1
OY324770.1
OY324771.1
OY324772.1
OY324773.1
OY324774.1
OY324775.1
OY324776.1
OY324777.1
OY324778.1
OY324779.1
OY324780.1
OY324781.1
OY324782.1
OY324783.1
OY324784.1
OY324785.1
OY324786.1
OY324787.1
OY324788.1
OY324789.1
OY324790.1
OY324791.1
OY324792.1
OY324793.1
OY324794.1
OY324795.1
OY324796.1
OY324797.1
OY324798.1
OY324799.1
OY324800.1
OY324801.1
OY324802.1
OY324803.1
OY324804.1
OY324805.1
OY324806.1
OY324807.1
OY324808.1
OY324809.1
OY324810.1
OY324811.1
OY324812.1
OY324813.1
OY324814.1
OY324815.1
OY324816.1
OY324817.1
OY324818.1
OY324819.1
OY324820.1
OY324821.1
OY324822.1
OY324823.1
OY324824.1
OY324825.1
OY324826.1
OY324827.1
OY324828.1
OY324829.1
OY324830.1
OY324831.1
OY324832.1
OY324833.1
OY324834.1
OY324835.1
OY324836.1
OY324837.1
OY324838.1
OY324839.1
OY324840.1
OY324841.1
OY324842.1
OY324843.1
OY324844.1
OY324845.1
OY324846.1
OY324847.1
OY324848.1
OY324849.1
OY324850.1
OY324851.1
OY324852.1
OY324853.1
OY324854.1
OY324855.1
OY324856.1
OY324857.1
OY324858.1
OY324859.1
OY324860.1
OY324861.1
OY324862.1
OY324863.1
OY324864.1
OY324865.1
OY324866.1
OY324867.1
OY324868.1
OY324869.1
OY324870.1
OY324871.1
OY324872.1
OY324873.1
OY324874.1
OY324875.1
OY324876.1
OY324877.1
OY324878.1
OY324879.1
OY324880.1
OY324881.1
OY324882.1
OY324883.1
OY324884.1
OY324885.1
OY324886.1
OY324887.1
OY324888.1
OY324889.1
OY324890.1
OY324891.1
OY324892.1
OY324893.1
OY324894.1
OY324895.1
OY324896.1
OY324897.1
OY324898.1
OY324899.1
OY324900.1
OY324901.1
OY324902.1
OY324903.1
OY324904.1
OY324905.1
OY324906.1
OY324907.1
OY324908.1
OY324909.1
OY324910.1
OY324911.1
OY324912.1
OY324913.1
OY324914.1
OY324915.1
OY324916.1
OY324917.1
OY324918.1
OY324919.1
OY324920.1
OY324921.1
OY324922.1
OY324923.1
OY324924.1
OY324925.1
OY324926.1
OY324927.1
OY324928.1
OY324929.1
OY324930.1
OY324931.1
OY324932.1
OY324933.1
OY324934.1
OY324935.1
OY324936.1
OY324937.1
OY324938.1
OY324939.1
OY324940.1
OY324941.1
OY324942.1
OY324943.1
OY324944.1
OY324945.1
OY324946.1
OY324947.1
OY324948.1
OY324949.1
OY324950.1
OY324951.1
OY324952.1
OY324953.1
OY324954.1
OY324955.1
OY324956.1
OY324957.1
OY324958.1
OY324959.1
OY324960.1
OY324961.1
OY324962.1
OY324963.1
OY324964.1
OY324965.1
OY324966.1
OY324967.1
OY324968.1
OY324969.1
OY324970.1
OY324971.1
OY324972.1
OY324973.1
OY324974.1
OY324975.1
OY324976.1
OY324977.1
OY324978.1
OY324979.1
OY324980.1
OY324981.1
OY324982.1
OY324983.1
OY324984.1
OY324985.1
OY324986.1
OY324987.1
OY324988.1
OY324989.1
OY324990.1
OY324991.1
OY324992.1
OY324993.1
OY324994.1
OY324995.1
OY324996.1
OY324997.1
OY324998.1
OY324999.1
OY325000.1
OY325001.1
OY325002.1
OY325003.1
OY325004.1
OY325005.1
OY325006.1
OY325007.1
OY325008.1
OY325009.1
OY325010.1
OY325011.1
OY325012.1
OY325013.1
OY325014.1
OY325015.1
OY325016.1
OY325017.1
OY325018.1
OY325019.1
OY325020.1
OY325021.1
OY325022.1
OY325023.1
OY325024.1
OY325025.1
OY325026.1
OY325027.1
OY325028.1
OY325029.1
OY325030.1
OY325031.1
OY325032.1
OY325033.1
OY325034.1
OY325035.1
OY325036.1
OY325037.1
OY325038.1
OY325039.1
OY325040.1
OY325041.1
OY325042.1
OY325043.1
OY325044.1
OY325045.1
OY325046.1
OY325047.1
OY325048.1
OY325049.1
OY325050.1
OY325051.1
OY325052.1
OY325053.1
OY325054.1
OY325055.1
OY325056.1
OY325057.1
OY325058.1
OY325059.1
OY325060.1
OY325061.1
OY325062.1
OY325063.1
OY325064.1
OY325065.1
OY325066.1
OY325067.1
OY325068.1
OY325069.1
OY325070.1
OY325071.1
OY325072.1
OY325073.1
OY325074.1
OY325075.1
OY325076.1
OY325077.1
OY325078.1
OY325079.1
OY325080.1
OY325081.1
OY325082.1
OY325083.1
OY325084.1
OY325085.1
OY325086.1
OY325087.1
OY325088.1
OY325089.1
OY325090.1
OY325091.1
OY325092.1
OY325093.1
OY325094.1
OY325095.1
OY325096.1
OY325097.1
OY325098.1
OY325099.1
OY325100.1
OY325101.1
OY325102.1
OY325103.1
OY325104.1
OY325105.1
OY325106.1
OY325107.1
OY325108.1
OY325109.1
OY325110.1
OY325111.1
OY325112.1
OY325113.1
OY325114.1
OY325115.1
OY325116.1
OY325117.1
OY325118.1
OY325119.1
OY325120.1
OY325121.1
OY325122.1
OY325123.1
OY325124.1
OY325125.1
OY325126.1
OY325127.1
OY325128.1
OY325129.1
OY325130.1
OY325131.1
OY325132.1
OY325133.1
OY325134.1
OY325135.1
OY325136.1
OY325137.1
OY325138.1
OY325139.1
OY325140.1
OY325141.1
OY325142.1
OY325143.1
OY325144.1
OY325145.1
OY325146.1
OY325147.1
OY325148.1
OY325149.1
OY325150.1
OY325151.1
OY325152.1
OY325153.1
OY325154.1
OY325155.1
OY325156.1
OY325157.1
OY325158.1
OY325159.1
OY325160.1
OY325161.1
OY325162.1
OY325163.1
OY325164.1
OY325165.1
OY325166.1
OY325167.1
OY325168.1
OY325169.1
OY325170.1
OY325171.1
OY325172.1
OY325173.1
OY325174.1
OY325175.1
OY325176.1
OY325177.1
OY325178.1
OY325179.1
OY325180.1
OY325181.1
OY325182.1
OY325183.1
OY325184.1
OY325185.1
OY325186.1
OY325187.1
OY325188.1
OY325189.1
OY325190.1
OY325191.1
OY325192.1
OY325193.1
OY325194.1
OY325195.1
OY325196.1
OY325197.1
OY325198.1
OY325199.1
OY325200.1
OY325201.1
OY325202.1
OY325203.1
OY325204.1
OY325205.1
OY325206.1
OY325207.1
OY325208.1
OY325209.1
OY325210.1
OY325211.1
OY325212.1
OY325213.1
OY325214.1
OY325215.1
OY325216.1
OY325217.1
OY325218.1
OY325219.1
OY325220.1
OY325221.1
OY325222.1
OY325223.1
OY325224.1
OY325225.1
OY325226.1
OY325227.1
OY325228.1
OY325229.1
OY325230.1
OY325231.1
OY325232.1
OY325233.1
OY325234.1
OY325235.1
OY325236.1
OY325237.1
OY325238.1
OY325239.1
OY325240.1
OY325241.1
OY325242.1
OY325243.1
OY325244.1
OY325245.1
OY325246.1
OY325247.1
OY325248.1
OY325249.1
OY325250.1
OY325251.1
OY325252.1
OY325253.1
OY325254.1
OY325255.1
OY325256.1
OY325257.1
OY325258.1
OY325259.1
OY325260.1
OY325261.1
OY325262.1
OY325263.1
OY325264.1
OY325265.1
OY325266.1
OY325267.1
OY325268.1
OY325269.1
OY325270.1
OY325271.1
OY325272.1
OY325273.1
OY325274.1
OY325275.1
OY325276.1
OY325277.1
OY325278.1
OY325279.1
OY325280.1
OY325281.1
OY325282.1
OY325283.1
OY325284.1
OY325285.1
OY325286.1
OY325287.1
OY325288.1
OY325289.1
OY325290.1
OY325291.1
OY325292.1
OY325293.1
OY325294.1
OY325295.1
OY325296.1
OY325297.1
OY325298.1
OY325299.1
OY325300.1
OY325301.1
OY325302.1
OY325303.1
OY325304.1
OY325305.1
OY325306.1
OY325307.1
OY325308.1
OY325309.1
OY325310.1
OY325311.1
OY325312.1
OY325313.1
OY325314.1
OY325315.1
OY325316.1
OY325317.1
OY325318.1
OY325319.1
OY325320.1
OY325321.1
OY325322.1
OY325323.1
OY325324.1
OY325325.1
OY325326.1
OY325327.1
OY325328.1
OY325329.1
OY325330.1
OY325331.1
OY325332.1
OY325333.1
OY325334.1
OY325335.1
OY325336.1
OY325337.1
OY325338.1
OY325339.1
OY325340.1
OY325341.1
OY325342.1
OY325343.1
OY325344.1
OY325345.1
OY325346.1
OY325347.1
OY325348.1
OY325349.1
OY325350.1
OY325351.1
OY325352.1
OY325353.1
OY325354.1
OY325355.1
OY325356.1
OY325357.1
OY325358.1
OY325359.1
OY325360.1
OY325361.1
OY325362.1
OY325363.1
OY325364.1
OY325365.1
OY325366.1
OY325367.1
OY325368.1
OY325369.1
OY325370.1
OY325371.1
OY325372.1
OY325373.1
OY325374.1
OY325375.1
OY325376.1
OY325377.1
OY325378.1
OY325379.1
OY325380.1
OY325381.1
OY325382.1
OY325383.1
OY325384.1
OY325385.1
OY325386.1
OY325387.1
OY325388.1
OY325389.1
OY325390.1
OY325391.1
OY325392.1
OY325393.1
OY325394.1
OY325395.1
OY325396.1
OY325397.1
OY325398.1
OY325399.1
OY325400.1
OY325401.1
OY325402.1
OY325403.1
OY325404.1
OY325405.1
OY325406.1
OY325407.1
OY325408.1
OY325409.1
OY325410.1
OY325411.1
OY325412.1
OY325413.1
OY325414.1
OY325415.1
OY325416.1
OY325417.1
OY325418.1
OY325419.1
OY325420.1
OY325421.1
OY325422.1
OY325423.1
OY325424.1
OY325425.1
OY325426.1
OY325427.1
OY325428.1
OY325429.1
OY325430.1
OY325431.1
OY325432.1
OY325433.1
OY325434.1
OY325435.1
OY325436.1
OY325437.1
OY325438.1
OY325439.1
OY325440.1
OY325441.1
OY325442.1
OY325443.1
OY325444.1
OY325445.1
OY325446.1
OY325447.1
OY325448.1
OY325449.1
OY325450.1
OY325451.1
OY325452.1
OY325453.1
OY325454.1
OY325455.1
OY325456.1
OY325457.1
OY325458.1
OY325459.1
OY325460.1
OY325461.1
OY325462.1
OY325463.1
OY325464.1
OY325465.1
OY325466.1
OY325467.1
OY325468.1
OY325469.1
OY325470.1
OY325471.1
OY325472.1
OY325473.1
OY325474.1
OY325475.1
OY325476.1
OY325477.1
OY325478.1
OY325479.1
OY325480.1
OY325481.1
OY325482.1
OY325483.1
OY325484.1
OY325485.1
OY325486.1
OY325487.1
OY325488.1
OY325489.1
OY325490.1
OY325491.1
OY325492.1
OY325493.1
OY325494.1
OY325495.1
OY325496.1
OY325497.1
OY325498.1
OY325499.1
OY325500.1
OY325501.1
OY325502.1
OY325503.1
OY325504.1
OY325505.1
OY325506.1
OY325507.1
OY325508.1
OY325509.1
OY325510.1
OY325511.1
OY325512.1
OY325513.1
OY325514.1
OY325515.1
OY325516.1
OY325517.1
OY325518.1
OY325519.1
OY325520.1
OY325521.1
OY325522.1
OY325523.1
OY325524.1
OY325525.1
OY325526.1
OY325527.1
OY325528.1
OY325529.1
OY325530.1
OY325531.1
OY325532.1
OY325533.1
OY325534.1
OY325535.1
OY325536.1
OY325537.1
OY325538.1
OY325539.1
OY325540.1
OY325541.1
OY325542.1
OY325543.1
OY325544.1
OY325545.1
OY325546.1
OY325547.1
OY325548.1
OY325549.1
OY325550.1
OY325551.1
OY325552.1
OY325553.1
OY325554.1
OY325555.1
OY325556.1
OY325557.1
OY325558.1
OY325559.1
OY325560.1
OY325561.1
OY325562.1
OY325563.1
OY325564.1
OY325565.1
OY325566.1
OY325567.1
OY325568.1
OY325569.1
OY325570.1
OY325571.1
OY325572.1
OY325573.1
OY325574.1
OY325575.1
OY325576.1
OY325577.1
OY325578.1
OY325579.1
OY325580.1
OY325581.1
OY325582.1
OY325583.1
OY325584.1
OY325585.1
OY325586.1
OY325587.1
OY325588.1
OY325589.1
OY325590.1
OY325591.1
OY325592.1
OY325593.1
OY325594.1
OY325595.1
OY325596.1
OY325597.1
OY325598.1
OY325599.1
OY325600.1
OY325601.1
OY325602.1
OY325603.1
OY325604.1
OY325605.1
OY325606.1
OY325607.1
OY325608.1
OY325609.1
OY325610.1
OY325611.1
OY325612.1
OY325613.1
OY325614.1
OY325615.1
OY325616.1
OY325617.1
OY325618.1
OY325619.1
OY325620.1
OY325621.1
OY325622.1
OY325623.1
OY325624.1
OY325625.1
OY325626.1
OY325627.1
OY325628.1
OY325629.1
OY325630.1
OY325631.1
OY325632.1
OY325633.1
OY325634.1
OY325635.1
OY325636.1
OY325637.1
OY325638.1
OY325639.1
OY325640.1
OY325641.1
OY325642.1
OY325643.1
OY325644.1
OY325645.1
OY325646.1
OY325647.1
OY325648.1
OY325649.1
OY325650.1
OY325651.1
OY325652.1
OY325653.1
OY325654.1
OY325655.1
OY325656.1
OY325657.1
OY325658.1
OY325659.1
OY325660.1
OY325661.1
OY325662.1
OY325663.1
OY325664.1
OY325665.1
OY325666.1
OY325667.1
OY325668.1
OY325669.1
OY325670.1
OY325671.1
OY325672.1
OY325673.1
OY325674.1
OY325675.1
OY325676.1
OY325677.1
OY325678.1
OY325679.1
OY325680.1
OY325681.1
OY325682.1
OY325683.1
OY325684.1
OY325685.1
OY325686.1
OY325687.1
OY325688.1
OY325689.1
OY325690.1
OY325691.1
OY325692.1
OY325693.1
OY325694.1
OY325695.1
OY325696.1
OY325697.1
OY325698.1
OY325699.1
OY325700.1
OY325701.1
OY325702.1
OY325703.1
OY325704.1
OY325705.1
OY325706.1
OY325707.1
OY325708.1
OY325709.1
OY325710.1
OY325711.1
OY325712.1
OY325713.1
OY325714.1
OY325715.1
OY325716.1
OY325717.1
OY325718.1
OY325719.1
OY325720.1
OY325721.1
OY325722.1
OY325723.1
OY325724.1
OY325725.1
OY325726.1
OY325727.1
OY325728.1
OY325729.1
OY325730.1
OY325731.1
OY325732.1
OY325733.1
OY325734.1
OY325735.1
OY325736.1
OY325737.1
OY325738.1
OY325739.1
OY325740.1
OY325741.1
OY325742.1
OY325743.1
OY325744.1
OY325745.1
OY325746.1
OY325747.1
OY325748.1
OY325749.1
OY325750.1
OY325751.1
OY325752.1
OY325753.1
OY325754.1
OY325755.1
OY325756.1
OY325757.1
OY325758.1
OY325759.1
OY325760.1
OY325761.1
OY325762.1
OY325763.1
OY325764.1
OY325765.1
OY325766.1
OY325767.1
OY325768.1
OY325769.1
OY325770.1
OY325771.1
OY325772.1
OY325773.1
OY325774.1
OY325775.1
OY325776.1
OY325777.1
OY325778.1
OY325779.1
OY325780.1
OY325781.1
OY325782.1
OY325783.1
OY325784.1
OY325785.1
OY325786.1
OY325787.1
OY325788.1
OY325789.1
OY325790.1
OY325791.1
OY325792.1
OY325793.1
OY325794.1
OY325795.1
OY325796.1
OY325797.1
OY325798.1
OY325799.1
OY325800.1
OY325801.1
OY325802.1
OY325803.1
OY325804.1
OY325805.1
OY325806.1
OY325807.1
OY325808.1
OY325809.1
OY325810.1
OY325811.1
OY325812.1
OY325813.1
OY325814.1
OY325815.1
OY325816.1
OY325817.1
OY325818.1
OY325819.1
OY325820.1
OY325821.1
OY325822.1
OY325823.1
OY325824.1
OY325825.1
OY325826.1
OY325827.1
OY325828.1
OY325829.1
OY325830.1
OY325831.1
OY325832.1
OY325833.1
OY325834.1
OY325835.1
OY325836.1
OY325837.1
OY325838.1
OY325839.1
OY325840.1
OY325841.1
OY325842.1
OY325843.1
OY325844.1
OY325845.1
OY325846.1
OY325847.1
OY325848.1
OY325849.1
OY325850.1
OY325851.1
OY325852.1
OY325853.1
OY325854.1
OY325855.1
OY325856.1
OY325857.1
OY325858.1
OY325859.1
OY325860.1
OY325861.1
OY325862.1
OY325863.1
OY325864.1
OY325865.1
OY325866.1
OY325867.1
OY325868.1
OY325869.1
OY325870.1
OY325871.1
OY325872.1
OY325873.1
OY325874.1
OY325875.1
OY325876.1
OY325877.1
OY325878.1
OY325879.1
OY325880.1
OY325881.1
OY325882.1
OY325883.1
OY325884.1
OY325885.1
OY325886.1
OY325887.1
OY325888.1
OY325889.1
OY325890.1
OY325891.1
OY325892.1
OY325893.1
OY325894.1
OY325895.1
OY325896.1
OY325897.1
OY325898.1
OY325899.1
OY325900.1
OY325901.1
OY325902.1
OY325903.1
OY325904.1
OY325905.1
OY325906.1
OY325907.1
OY325908.1
OY325909.1
OY325910.1
OY325911.1
OY325912.1
OY325913.1
OY325914.1
OY325915.1
OY325916.1
OY325917.1
OY325918.1
OY325919.1
OY325920.1
OY325921.1
OY325922.1
OY325923.1
OY325924.1
OY325925.1
OY325926.1
OY325927.1
OY325928.1
OY325929.1
OY325930.1
OY325931.1
OY325932.1
OY325933.1
OY325934.1
OY325935.1
OY325936.1
OY325937.1
OY325938.1
OY325939.1
OY325940.1
OY325941.1
OY325942.1
OY325943.1
OY325944.1
OY325945.1
OY325946.1
OY325947.1
OY325948.1
OY325949.1
OY325950.1
OY325951.1
OY325952.1
OY325953.1
OY325954.1
OY325955.1
OY325956.1
OY325957.1
OY325958.1
OY325959.1
OY325960.1
OY325961.1
OY325962.1
OY325963.1
OY325964.1
OY325965.1
OY325966.1
OY325967.1
OY325968.1
OY325969.1
OY325970.1
OY325971.1
OY325972.1
OY325973.1
OY325974.1
OY325975.1
OY325976.1
OY325977.1
OY325978.1
OY325979.1
OY325980.1
OY325981.1
OY325982.1
OY325983.1
OY325984.1
OY325985.1
OY325986.1
OY325987.1
OY325988.1
OY325989.1
OY325990.1
OY325991.1
OY325992.1
OY325993.1
OY325994.1
OY325995.1
OY325996.1
OY325997.1
OY325998.1
OY325999.1
OY326000.1
OY326001.1
OY326002.1
OY326003.1
OY326004.1
OY326005.1
OY326006.1
OY326007.1
OY326008.1
OY326009.1
OY326010.1
OY326011.1
OY326012.1
OY326013.1
OY326014.1
OY326015.1
OY326016.1
OY326017.1
OY326018.1
OY326019.1
OY326020.1
OY326021.1
OY326022.1
OY326023.1
OY326024.1
OY326025.1
OY326026.1
OY326027.1
OY326028.1
OY326029.1
OY326030.1
OY326031.1
OY326032.1
OY326033.1
OY326034.1
OY326035.1
OY326036.1
OY326037.1
OY326038.1
OY326039.1
OY326040.1
OY326041.1
OY326042.1
OY326043.1
OY326044.1
OY326045.1
OY326046.1
OY326047.1
OY326048.1
OY326049.1
OY326050.1
OY326051.1
OY326052.1
OY326053.1
OY326054.1
OY326055.1
OY326056.1
OY326057.1
OY326058.1
OY326059.1
OY326060.1
OY326061.1
OY326062.1
OY326063.1
OY326064.1
OY326065.1
OY326066.1
OY326067.1
OY326068.1
OY326069.1
OY326070.1
OY326071.1
OY326072.1
OY326073.1
OY326074.1
OY326075.1
OY326076.1
OY326077.1
OY326078.1
OY326079.1
OY326080.1
OY326081.1
OY326082.1
OY326083.1
OY326084.1
OY326085.1
OY326086.1
OY326087.1
OY326088.1
OY326089.1
OY326090.1
OY326091.1
OY326092.1
OY326093.1
OY326094.1
OY326095.1
OY326096.1
OY326097.1
OY326098.1
OY326099.1
OY326100.1
OY326101.1
OY326102.1
OY326103.1
OY326104.1
OY326105.1
OY326106.1
OY326107.1
OY326108.1
OY326109.1
OY326110.1
OY326111.1
OY326112.1
OY326113.1
OY326114.1
OY326115.1
OY326116.1
OY326117.1
OY326118.1
OY326119.1
OY326120.1
OY326121.1
OY326122.1
OY326123.1
OY326124.1
OY326125.1
OY326126.1
OY326127.1
OY326128.1
OY326129.1
OY326130.1
OY326131.1
OY326132.1
OY326133.1
OY326134.1
OY326135.1
OY326136.1
OY326137.1
OY326138.1
OY326139.1
OY326140.1
OY326141.1
OY326142.1
OY326143.1
OY326144.1
OY326145.1
OY326146.1
OY326147.1
OY326148.1
OY326149.1
OY326150.1
OY326151.1
OY326152.1
OY326153.1
OY326154.1
OY326155.1
OY326156.1
OY326157.1
OY326158.1
OY326159.1
OY326160.1
OY326161.1
OY326162.1
OY326163.1
OY326164.1
OY326165.1
OY326166.1
OY326167.1
OY326168.1
OY326169.1
OY326170.1
OY326171.1
OY326172.1
OY326173.1
OY326174.1
OY326175.1
OY326176.1
OY326177.1
OY326178.1
OY326179.1
OY326180.1
OY326181.1
OY326182.1
OY326183.1
OY326184.1
OY326185.1
OY326186.1
OY326187.1
OY326188.1
OY326189.1
OY326190.1
OY326191.1
OY326192.1
OY326193.1
OY326194.1
OY326195.1
OY326196.1
OY326197.1
OY326198.1
OY326199.1
OY326200.1
OY326201.1
OY326202.1
OY326203.1
OY326204.1
OY326205.1
OY326206.1
OY326207.1
OY326208.1
OY326209.1
OY326210.1
OY326211.1
OY326212.1
OY326213.1
OY326214.1
OY326215.1
OY326216.1
OY326217.1
OY326218.1
OY326219.1
OY326220.1
OY326221.1
OY326222.1
OY326223.1
OY326224.1
OY326225.1
OY326226.1
OY326227.1
OY326228.1
OY326229.1
OY326230.1
OY326231.1
OY326232.1
OY326233.1
OY326234.1
OY326235.1
OY326236.1
OY326237.1
OY326238.1
OY326239.1
OY326240.1
OY326241.1
OY326242.1
OY326243.1
OY326244.1
OY326245.1
OY326246.1
OY326247.1
OY326248.1
OY326249.1
OY326250.1
OY326251.1
OY326252.1
OY326253.1
OY326254.1
OY326255.1
OY326256.1
OY326257.1
OY326258.1
OY326259.1
OY326260.1
OY326261.1
OY326262.1
OY326263.1
OY326264.1
OY326265.1
OY326266.1
OY326267.1
OY326268.1
OY326269.1
OY326270.1
OY326271.1
OY326272.1
OY326273.1
OY326274.1
OY326275.1
OY326276.1
OY326277.1
OY326278.1
OY326279.1
OY326280.1
OY326281.1
OY326282.1
OY326283.1
OY326284.1
OY326285.1
OY326286.1
OY326287.1
OY326288.1
OY326289.1
OY326290.1
OY326291.1
OY326292.1
OY326293.1
OY326294.1
OY326295.1
OY326296.1
OY326297.1
OY326298.1
OY326299.1
OY326300.1
OY326301.1
OY326302.1
OY326303.1
OY326304.1
OY326305.1
OY326306.1
OY326307.1
OY326308.1
OY326309.1
OY326310.1
OY326311.1
OY326312.1
OY326313.1
OY326314.1
OY326315.1
OY326316.1
OY326317.1
OY326318.1
OY326319.1
OY326320.1
OY326321.1
OY326322.1
OY326323.1
OY326324.1
OY326325.1
OY326326.1
OY326327.1
OY326328.1
OY326329.1
OY326330.1
OY326331.1
OY326332.1
OY326333.1
OY326334.1
OY326335.1
OY326336.1
OY326337.1
OY326338.1
OY326339.1
OY326340.1
OY326341.1
OY326342.1
OY326343.1
OY326344.1
OY326345.1
OY326346.1
OY326347.1
OY326348.1
OY326349.1
OY326350.1
OY326351.1
OY326352.1
OY326353.1
OY326354.1
OY326355.1
OY326356.1
OY326357.1
OY326358.1
OY326359.1
OY326360.1
OY326361.1
OY326362.1
OY326363.1
OY326364.1
OY326365.1
OY326366.1
OY326367.1
OY326368.1
OY326369.1
OY326370.1
OY326371.1
OY326372.1
OY326373.1
OY326374.1
OY326375.1
OY326376.1
OY326377.1
OY326378.1
OY326379.1
OY326380.1
OY326381.1
OY326382.1
OY326383.1
OY326384.1
OY326385.1
OY326386.1
OY326387.1
OY326388.1
OY326389.1
OY326390.1
OY326391.1
OY326392.1
OY326393.1
OY326394.1
OY326395.1
OY326396.1
OY326397.1
OY326398.1
OY326399.1
OY326400.1
OY326401.1
OY326402.1
OY326403.1
OY326404.1
OY326405.1
OY326406.1
OY326407.1
OY326408.1
OY326409.1
OY326410.1
OY326411.1
OY326412.1
OY326413.1
OY326414.1
OY326415.1
OY326416.1
OY326417.1
OY326418.1
OY326419.1
OY326420.1
OY326421.1
OY326422.1
OY326423.1
OY326424.1
OY326425.1
OY326426.1
OY326427.1
OY326428.1
OY326429.1
OY326430.1
OY326431.1
OY326432.1
OY326433.1
OY326434.1
OY326435.1
OY326436.1
OY326437.1
OY326438.1
OY326439.1
OY326440.1
OY326441.1
OY326442.1
OY326443.1
OY326444.1
OY326445.1
OY326446.1
OY326447.1
OY326448.1
OY326449.1
OY326450.1
OY326451.1
OY326452.1
OY326453.1
OY326454.1
OY326455.1
OY326456.1
OY326457.1
OY326458.1
OY326459.1
OY326460.1
OY326461.1
OY326462.1
OY326463.1
OY326464.1
OY326465.1
OY326466.1
OY326467.1
OY326468.1
OY326469.1
OY326470.1
OY326471.1
OY326472.1
OY326473.1
OY326474.1
OY326475.1
OY326476.1
OY326477.1
OY326478.1
OY326479.1
OY326480.1
OY326481.1
OY326482.1
OY326483.1
OY326484.1
OY326485.1
OY326486.1
OY326487.1
OY326488.1
OY326489.1
OY326490.1
OY326491.1
OY326492.1
OY326493.1
OY326494.1
OY326495.1
OY326496.1
OY326497.1
OY326498.1
OY326499.1
OY326500.1
OY326501.1
OY326502.1
OY326503.1
OY326504.1
OY326505.1
OY326506.1
OY326507.1
OY326508.1
OY326509.1
OY326510.1
OY326511.1
OY326512.1
OY326513.1
OY326514.1
OY326515.1
OY326516.1
OY326517.1
OY326518.1
OY326519.1
OY326520.1
OY326521.1
OY326522.1
OY326523.1
OY326524.1
OY326525.1
OY326526.1
OY326527.1
OY326528.1
OY326529.1
OY326530.1
OY326531.1
OY326532.1
OY326533.1
OY326534.1
OY326535.1
OY326536.1
OY326537.1
OY326538.1
OY326539.1
OY326540.1
OY326541.1
OY326542.1
OY326543.1
OY326544.1
OY326545.1
OY326546.1
OY326547.1
OY326548.1
OY326549.1
OY326550.1
OY326551.1
OY326552.1
OY326553.1
OY326554.1
OY326555.1
OY326556.1
OY326557.1
OY326558.1
OY326559.1
OY326560.1
OY326561.1
OY326562.1
OY326563.1
OY326564.1
OY326565.1
OY326566.1
OY326567.1
OY326568.1
OY326569.1
OY326570.1
OY326571.1
OY326572.1
OY326573.1
OY326574.1
OY326575.1
OY326576.1
OY326577.1
OY326578.1
OY326579.1
OY326580.1
OY326581.1
OY326582.1
OY326583.1
OY326584.1
OY326585.1
OY326586.1
OY326587.1
OY326588.1
OY326589.1
OY326590.1
OY326591.1
OY326592.1
OY326593.1
OY326594.1
OY326595.1
OY326596.1
OY326597.1
OY326598.1
OY326599.1
OY326600.1
OY326601.1
OY326602.1
OY326603.1
OY326604.1
OY326605.1
OY326606.1
OY326607.1
OY326608.1
OY326609.1
OY326610.1
OY326611.1
OY326612.1
OY326613.1
OY326614.1
OY326615.1
OY326616.1
OY326617.1
OY326618.1
OY326619.1
OY326620.1
OY326621.1
OY326622.1
OY326623.1
OY326624.1
OY326625.1
OY326626.1
OY326627.1
OY326628.1
OY326629.1
OY326630.1
OY326631.1
OY326632.1
OY326633.1
OY326634.1
OY326635.1
OY326636.1
OY326637.1
OY326638.1
OY326639.1
OY326640.1
OY326641.1
OY326642.1
OY326643.1
OY326644.1
OY326645.1
OY326646.1
OY326647.1
OY326648.1
OY326649.1
OY326650.1
OY326651.1
OY326652.1
OY326653.1
OY326654.1
OY326655.1
OY326656.1
OY326657.1
OY326658.1
OY326659.1
OY326660.1
OY326661.1
OY326662.1
OY326663.1
OY326664.1
OY326665.1
OY326666.1
OY326667.1
OY326668.1
OY326669.1
OY326670.1
OY326671.1
OY326672.1
OY326673.1
OY326674.1
OY326675.1
OY326676.1
OY326677.1
OY326678.1
OY326679.1
OY326680.1
OY326681.1
OY326682.1
OY326683.1
OY326684.1
OY326685.1
OY326686.1
OY326687.1
OY326688.1
OY326689.1
OY326690.1
OY326691.1
OY326692.1
OY326693.1
OY326694.1
OY326695.1
OY326696.1
OY326697.1
OY326698.1
OY326699.1
OY326700.1
OY326701.1
OY326702.1
OY326703.1
OY326704.1
OY326705.1
OY326706.1
OY326707.1
OY326708.1
OY326709.1
OY326710.1
OY326711.1
OY326712.1
OY326713.1
OY326714.1
OY326715.1
OY326716.1
OY326717.1
OY326718.1
OY326719.1
OY326720.1
OY326721.1
OY326722.1
OY326723.1
OY326724.1
OY326725.1
OY326726.1
OY326727.1
OY326728.1
OY326729.1
OY326730.1
OY326731.1
OY326732.1
OY326733.1
OY326734.1
OY326735.1
OY326736.1
OY326737.1
OY326738.1
OY326739.1
OY326740.1
OY326741.1
OY326742.1
OY326743.1
OY326744.1
OY326745.1
OY326746.1
OY326747.1
OY326748.1
OY326749.1
OY326750.1
OY326751.1
OY326752.1
OY326753.1
OY326754.1
OY326755.1
OY326756.1
OY326757.1
OY326758.1
OY326759.1
OY326760.1
OY326761.1
OY326762.1
OY326763.1
OY326764.1
OY326765.1
OY326766.1
OY326767.1
OY326768.1
OY326769.1
OY326770.1
OY326771.1
OY326772.1
OY326773.1
OY326774.1
OY326775.1
OY326776.1
OY326777.1
OY326778.1
OY326779.1
OY326780.1
OY326781.1
OY326782.1
OY326783.1
OY326784.1
OY326785.1
OY326786.1
OY326787.1
OY326788.1
OY326789.1
OY326790.1
OY326791.1
OY326792.1
OY326793.1
OY326794.1
OY326795.1
OY326796.1
OY326797.1
OY326798.1
OY326799.1
OY326800.1
OY326801.1
OY326802.1
OY326803.1
OY326804.1
OY326805.1
OY326806.1
OY326807.1
OY326808.1
OY326809.1
OY326810.1
OY326811.1
OY326812.1
OY326813.1
OY326814.1
OY326815.1
OY326816.1
OY326817.1
OY326818.1
OY326819.1
OY326820.1
OY326821.1
OY326822.1
OY326823.1
OY326824.1
OY326825.1
OY326826.1
OY326827.1
OY326828.1
OY326829.1
OY326830.1
OY326831.1
OY326832.1
OY326833.1
OY326834.1
OY326835.1
OY326836.1
OY326837.1
OY326838.1
OY326839.1
OY326840.1
OY326841.1
OY326842.1
OY326843.1
OY326844.1
OY326845.1
OY326846.1
OY326847.1
OY326848.1
OY326849.1
OY326850.1
OY326851.1
OY326852.1
OY326853.1
OY326854.1
OY326855.1
OY326856.1
OY326857.1
OY326858.1
OY326859.1
OY326860.1
OY326861.1
OY326862.1
OY326863.1
OY326864.1
OY326865.1
OY326866.1
OY326867.1
OY326868.1
OY326869.1
OY326870.1
OY326871.1
OY326872.1
OY326873.1
OY326874.1
OY326875.1
OY326876.1
OY326877.1
OY326878.1
OY326879.1
OY326880.1
OY326881.1
OY326882.1
OY326883.1
OY326884.1
OY326885.1
OY326886.1
OY326887.1
OY326888.1
OY326889.1
OY326890.1
OY326891.1
OY326892.1
OY326893.1
OY326894.1
OY326895.1
OY326896.1
OY326897.1
OY326898.1
OY326899.1
OY326900.1
OY326901.1
OY326902.1
OY326903.1
OY326904.1
OY326905.1
OY326906.1
OY326907.1
OY326908.1
OY326909.1
OY326910.1
OY326911.1
OY326912.1
OY326913.1
OY326914.1
OY326915.1
OY326916.1
OY326917.1
OY326918.1
OY326919.1
OY326920.1
OY326921.1
OY326922.1
OY326923.1
OY326924.1
```
