## Supplementary Table 1 for "Crossing host boundaries: the evolutionary drivers and correlates of viral host jumps" (part 2 of 129)

```
OY326925.1
OY326926.1
OY326927.1
OY326928.1
OY326929.1
OY326930.1
OY326931.1
OY326932.1
OY326933.1
OY326934.1
OY326935.1
OY326936.1
OY326937.1
OY326938.1
OY326939.1
OY326940.1
OY326941.1
OY326942.1
OY326943.1
OY326944.1
OY326945.1
OY326946.1
OY326947.1
OY326948.1
OY326949.1
OY326950.1
OY326951.1
OY326952.1
OY326953.1
OY326954.1
OY326955.1
OY326956.1
OY326957.1
OY326958.1
OY326959.1
OY326960.1
OY326961.1
OY326962.1
OY326963.1
OY326964.1
OY326965.1
OY326966.1
OY326967.1
OY326968.1
OY326969.1
OY326970.1
OY326971.1
OY326972.1
OY326973.1
OY326974.1
OY326975.1
OY326976.1
OY326977.1
OY326978.1
OY326979.1
OY326980.1
OY326981.1
OY326982.1
OY326983.1
OY326984.1
OY326985.1
OY326986.1
OY326987.1
OY326988.1
OY326989.1
OY326990.1
OY326991.1
OY326992.1
OY326993.1
OY326994.1
OY326995.1
OY326996.1
OY326997.1
OY326998.1
OY326999.1
OY327000.1
OY327001.1
OY327002.1
OY327003.1
OY327004.1
OY327005.1
OY327006.1
OY327007.1
OY327008.1
OY327009.1
OY327010.1
OY327011.1
OY327012.1
OY327013.1
OY327014.1
OY327015.1
OY327016.1
OY327017.1
OY327018.1
OY327019.1
OY327020.1
OY327021.1
OY327022.1
OY327023.1
OY327024.1
OY327025.1
OY327026.1
OY327027.1
OY327028.1
OY327029.1
OY327030.1
OY327031.1
OY327032.1
OY327033.1
OY327034.1
OY327035.1
OY327036.1
OY327037.1
OY327038.1
OY327039.1
OY327040.1
OY327041.1
OY327042.1
OY327043.1
OY327044.1
OY327045.1
OY327046.1
OY327047.1
OY327048.1
OY327049.1
OY327050.1
OY327051.1
OY327052.1
OY327053.1
OY327054.1
OY327055.1
OY327056.1
OY327057.1
OY327058.1
OY327059.1
OY327060.1
OY327061.1
OY327062.1
OY327063.1
OY327064.1
OY327065.1
OY327066.1
OY327067.1
OY327068.1
OY327069.1
OY327070.1
OY327071.1
OY327072.1
OY327073.1
OY327074.1
OY327075.1
OY327076.1
OY327077.1
OY327078.1
OY327079.1
OY327080.1
OY327081.1
OY327082.1
OY327083.1
OY327084.1
OY327085.1
OY327086.1
OY327087.1
OY327088.1
OY327089.1
OY327090.1
OY327091.1
OY327092.1
OY327093.1
OY327094.1
OY327095.1
OY327096.1
OY327097.1
OY327098.1
OY327099.1
OY327100.1
OY327101.1
OY327102.1
OY327103.1
OY327104.1
OY327105.1
OY327106.1
OY327107.1
OY327108.1
OY327109.1
OY327110.1
OY327111.1
OY327112.1
OY327113.1
OY327114.1
OY327115.1
OY327116.1
OY327117.1
OY327118.1
OY327119.1
OY327120.1
OY327121.1
OY327122.1
OY327123.1
OY327124.1
OY327125.1
OY327126.1
OY327127.1
OY327128.1
OY327129.1
OY327130.1
OY327131.1
OY327132.1
OY327133.1
OY327134.1
OY327135.1
OY327136.1
OY327137.1
OY327138.1
OY327139.1
OY327140.1
OY327141.1
OY327142.1
OY327143.1
OY327144.1
OY327145.1
OY327146.1
OY327147.1
OY327148.1
OY327149.1
OY327150.1
OY327151.1
OY327152.1
OY327153.1
OY327154.1
OY327155.1
OY327156.1
OY327157.1
OY327158.1
OY327159.1
OY327160.1
OY327161.1
OY327162.1
OY327163.1
OY327164.1
OY327165.1
OY327166.1
OY327167.1
OY327168.1
OY327169.1
OY327170.1
OY327171.1
OY327172.1
OY327173.1
OY327174.1
OY327175.1
OY327176.1
OY327177.1
OY327178.1
OY327179.1
OY327180.1
OY327181.1
OY327182.1
OY327183.1
OY327184.1
OY327185.1
OY327186.1
OY327187.1
OY327188.1
OY327189.1
OY327190.1
OY327191.1
OY327192.1
OY327193.1
OY327194.1
OY327195.1
OY327196.1
OY327197.1
OY327198.1
OY327199.1
OY327200.1
OY327201.1
OY327202.1
OY327203.1
OY327204.1
OY327205.1
OY327206.1
OY327207.1
OY327208.1
OY327209.1
OY327210.1
OY327211.1
OY327212.1
OY327213.1
OY327214.1
OY327215.1
OY327216.1
OY327217.1
OY327218.1
OY327219.1
OY327220.1
OY327221.1
OY327222.1
OY327223.1
OY327224.1
OY327225.1
OY327226.1
OY327227.1
OY327228.1
OY327229.1
OY327230.1
OY327231.1
OY327232.1
OY327233.1
OY327234.1
OY327235.1
OY327236.1
OY327237.1
OY327238.1
OY327239.1
OY327240.1
OY327241.1
OY327242.1
OY327243.1
OY327244.1
OY327245.1
OY327246.1
OY327247.1
OY327248.1
OY327249.1
OY327250.1
OY327251.1
OY327252.1
OY327253.1
OY327254.1
OY327255.1
OY327256.1
OY327257.1
OY327258.1
OY327259.1
OY327260.1
OY327261.1
OY327262.1
OY327263.1
OY327264.1
OY327265.1
OY327266.1
OY327267.1
OY327268.1
OY327269.1
OY327270.1
OY327271.1
OY327272.1
OY327273.1
OY327274.1
OY327275.1
OY327276.1
OY327277.1
OY327278.1
OY327279.1
OY327280.1
OY327281.1
OY327282.1
OY327283.1
OY327284.1
OY327285.1
OY327286.1
OY327287.1
OY327288.1
OY327289.1
OY327290.1
OY327291.1
OY327292.1
OY327293.1
OY327294.1
OY327295.1
OY327296.1
OY327297.1
OY327298.1
OY327299.1
OY327300.1
OY327301.1
OY327302.1
OY327303.1
OY327304.1
OY327305.1
OY327306.1
OY327307.1
OY327308.1
OY327309.1
OY327310.1
OY327311.1
OY327312.1
OY327313.1
OY327314.1
OY327315.1
OY327316.1
OY327317.1
OY327318.1
OY327319.1
OY327320.1
OY327321.1
OY327322.1
OY327323.1
OY327324.1
OY327325.1
OY327326.1
OY327327.1
OY327328.1
OY327329.1
OY327330.1
OY327331.1
OY327332.1
OY327333.1
OY327334.1
OY327335.1
OY327336.1
OY327337.1
OY327338.1
OY327339.1
OY327340.1
OY327341.1
OY327342.1
OY327343.1
OY327344.1
OY327345.1
OY327346.1
OY327347.1
OY327348.1
OY327349.1
OY327350.1
OY327351.1
OY327352.1
OY327353.1
OY327354.1
OY327355.1
OY327356.1
OY327357.1
OY327358.1
OY327359.1
OY327360.1
OY327361.1
OY327362.1
OY327363.1
OY327364.1
OY327365.1
OY327366.1
OY327367.1
OY327368.1
OY327369.1
OY327370.1
OY327371.1
OY327372.1
OY327373.1
OY327374.1
OY327375.1
OY327376.1
OY327377.1
OY327378.1
OY327379.1
OY327380.1
OY327381.1
OY327382.1
OY327383.1
OY327384.1
OY327385.1
OY327386.1
OY327387.1
OY327388.1
OY327389.1
OY327390.1
OY327391.1
OY327392.1
OY327393.1
OY327394.1
OY327395.1
OY327396.1
OY327397.1
OY327398.1
OY327399.1
OY327400.1
OY327401.1
OY327402.1
OY327403.1
OY327404.1
OY327405.1
OY327406.1
OY327407.1
OY327408.1
OY327409.1
OY327410.1
OY327411.1
OY327412.1
OY327413.1
OY327414.1
OY327415.1
OY327416.1
OY327417.1
OY327418.1
OY327419.1
OY327420.1
OY327421.1
OY327422.1
OY327423.1
OY327424.1
OY327425.1
OY327426.1
OY327427.1
OY327428.1
OY327429.1
OY327430.1
OY327431.1
OY327432.1
OY327433.1
OY327434.1
OY327435.1
OY327436.1
OY327437.1
OY327438.1
OY327439.1
OY327440.1
OY327441.1
OY327442.1
OY327443.1
OY327444.1
OY327445.1
OY327446.1
OY327447.1
OY327448.1
OY327449.1
OY327450.1
OY327451.1
OY327452.1
OY327453.1
OY327454.1
OY327455.1
OY327456.1
OY327457.1
OY327458.1
OY327459.1
OY327460.1
OY327461.1
OY327462.1
OY327463.1
OY327464.1
OY327465.1
OY327466.1
OY327467.1
OY327468.1
OY327469.1
OY327470.1
OY327471.1
OY327472.1
OY327473.1
OY327474.1
OY327475.1
OY327476.1
OY327477.1
OY327478.1
OY327479.1
OY327480.1
OY327481.1
OY327482.1
OY327483.1
OY327484.1
OY327485.1
OY327486.1
OY327487.1
OY327488.1
OY327489.1
OY327490.1
OY327491.1
OY327492.1
OY327493.1
OY327494.1
OY327495.1
OY327496.1
OY327497.1
OY327498.1
OY327499.1
OY327500.1
OY327501.1
OY327502.1
OY327503.1
OY327504.1
OY327505.1
OY327506.1
OY327507.1
OY327508.1
OY327509.1
OY327510.1
OY327511.1
OY327512.1
OY327513.1
OY327514.1
OY327515.1
OY327516.1
OY327517.1
OY327518.1
OY327519.1
OY327520.1
OY327521.1
OY327522.1
OY327523.1
OY327524.1
OY327525.1
OY327526.1
OY327527.1
OY327528.1
OY327529.1
OY327530.1
OY327531.1
OY327532.1
OY327533.1
OY327534.1
OY327535.1
OY327536.1
OY327537.1
OY327538.1
OY327539.1
OY327540.1
OY327541.1
OY327542.1
OY327543.1
OY327544.1
OY327545.1
OY327546.1
OY327547.1
OY327548.1
OY327549.1
OY327550.1
OY327551.1
OY327552.1
OY327553.1
OY327554.1
OY327555.1
OY327556.1
OY327557.1
OY327558.1
OY327559.1
OY327560.1
OY327561.1
OY327562.1
OY327563.1
OY327564.1
OY327565.1
OY327566.1
OY327567.1
OY327568.1
OY327569.1
OY327570.1
OY327571.1
OY327572.1
OY327573.1
OY327574.1
OY327575.1
OY327576.1
OY327577.1
OY327578.1
OY327579.1
OY327580.1
OY327581.1
OY327582.1
OY327583.1
OY327584.1
OY327585.1
OY327586.1
OY327587.1
OY327588.1
OY327589.1
OY327590.1
OY327591.1
OY327592.1
OY327593.1
OY327594.1
OY327595.1
OY327596.1
OY327597.1
OY327598.1
OY327599.1
OY327600.1
OY327601.1
OY327602.1
OY327603.1
OY327604.1
OY327605.1
OY327606.1
OY327607.1
OY327608.1
OY327609.1
OY327610.1
OY327611.1
OY327612.1
OY327613.1
OY327614.1
OY327615.1
OY327616.1
OY327617.1
OY327618.1
OY327619.1
OY327620.1
OY327621.1
OY327622.1
OY327623.1
OY327624.1
OY327625.1
OY327626.1
OY327627.1
OY327628.1
OY327629.1
OY327630.1
OY327631.1
OY327632.1
OY327633.1
OY327634.1
OY327635.1
OY327636.1
OY327637.1
OY327638.1
OY327639.1
OY327640.1
OY327641.1
OY327642.1
OY327643.1
OY327644.1
OY327645.1
OY327646.1
OY327647.1
OY327648.1
OY327649.1
OY327650.1
OY327651.1
OY327652.1
OY327653.1
OY327654.1
OY327655.1
OY327656.1
OY327657.1
OY327658.1
OY327659.1
OY327660.1
OY327661.1
OY327662.1
OY327663.1
OY327664.1
OY327665.1
OY327666.1
OY327667.1
OY327668.1
OY327669.1
OY327670.1
OY327671.1
OY327672.1
OY327673.1
OY327674.1
OY327675.1
OY327676.1
OY327677.1
OY327678.1
OY327679.1
OY327680.1
OY327681.1
OY327682.1
OY327683.1
OY327684.1
OY327685.1
OY327686.1
OY327687.1
OY327688.1
OY327689.1
OY327690.1
OY327691.1
OY327692.1
OY327693.1
OY327694.1
OY327695.1
OY327696.1
OY327697.1
OY327698.1
OY327699.1
OY327700.1
OY327701.1
OY327702.1
OY327703.1
OY327704.1
OY327705.1
OY327706.1
OY327707.1
OY327708.1
OY327709.1
OY327710.1
OY327711.1
OY327712.1
OY327713.1
OY327714.1
OY327715.1
OY327716.1
OY327717.1
OY327718.1
OY327719.1
OY327720.1
OY327721.1
OY327722.1
OY327723.1
OY327724.1
OY327725.1
OY327726.1
OY327727.1
OY327728.1
OY327729.1
OY327730.1
OY327731.1
OY327732.1
OY327733.1
OY327734.1
OY327735.1
OY327736.1
OY327737.1
OY327738.1
OY327739.1
OY327740.1
OY327741.1
OY327742.1
OY327743.1
OY327744.1
OY327745.1
OY327746.1
OY327747.1
OY327748.1
OY327749.1
OY327750.1
OY327751.1
OY327752.1
OY327753.1
OY327754.1
OY327755.1
OY327756.1
OY327757.1
OY327758.1
OY327759.1
OY327760.1
OY327761.1
OY327762.1
OY327763.1
OY327764.1
OY327765.1
OY327766.1
OY327767.1
OY327768.1
OY327769.1
OY327770.1
OY327771.1
OY327772.1
OY327773.1
OY327774.1
OY327775.1
OY327776.1
OY327777.1
OY327778.1
OY327779.1
OY327780.1
OY327781.1
OY327782.1
OY327783.1
OY327784.1
OY327785.1
OY327786.1
OY327787.1
OY327788.1
OY327789.1
OY327790.1
OY327791.1
OY327792.1
OY327793.1
OY327794.1
OY327795.1
OY327796.1
OY327797.1
OY327798.1
OY327799.1
OY327800.1
OY327801.1
OY327802.1
OY327803.1
OY327804.1
OY327805.1
OY327806.1
OY327807.1
OY327808.1
OY327809.1
OY327810.1
OY327811.1
OY327812.1
OY327813.1
OY327814.1
OY327815.1
OY327816.1
OY327817.1
OY327818.1
OY327819.1
OY327820.1
OY327821.1
OY327822.1
OY327823.1
OY327824.1
OY327825.1
OY327826.1
OY327827.1
OY327828.1
OY327829.1
OY327830.1
OY327831.1
OY327832.1
OY327833.1
OY327834.1
OY327835.1
OY327836.1
OY327837.1
OY327838.1
OY327839.1
OY327840.1
OY327841.1
OY327842.1
OY327843.1
OY327844.1
OY327845.1
OY327846.1
OY327847.1
OY327848.1
OY327849.1
OY327850.1
OY327851.1
OY327852.1
OY327853.1
OY327854.1
OY327855.1
OY327856.1
OY327857.1
OY327858.1
OY327859.1
OY327860.1
OY327861.1
OY327862.1
OY327863.1
OY327864.1
OY327865.1
OY327866.1
OY327867.1
OY327868.1
OY327869.1
OY327870.1
OY327871.1
OY327872.1
OY327873.1
OY327874.1
OY327875.1
OY327876.1
OY327877.1
OY327878.1
OY327879.1
OY327880.1
OY327881.1
OY327882.1
OY327883.1
OY327884.1
OY327885.1
OY327886.1
OY327887.1
OY327888.1
OY327889.1
OY327890.1
OY327891.1
OY327892.1
OY327893.1
OY327894.1
OY327895.1
OY327896.1
OY327897.1
OY327898.1
OY327899.1
OY327900.1
OY327901.1
OY327902.1
OY327903.1
OY327904.1
OY327905.1
OY327906.1
OY327907.1
OY327908.1
OY327909.1
OY327910.1
OY327911.1
OY327912.1
OY327913.1
OY327914.1
OY327915.1
OY327916.1
OY327917.1
OY327918.1
OY327919.1
OY327920.1
OY327921.1
OY327922.1
OY327923.1
OY327924.1
OY327925.1
OY327926.1
OY327927.1
OY327928.1
OY327929.1
OY327930.1
OY327931.1
OY327932.1
OY327933.1
OY327934.1
OY327935.1
OY327936.1
OY327937.1
OY327938.1
OY327939.1
OY327940.1
OY327941.1
OY327942.1
OY327943.1
OY327944.1
OY327945.1
OY327946.1
OY327947.1
OY327948.1
OY327949.1
OY327950.1
OY327951.1
OY327952.1
OY327953.1
OY327954.1
OY327955.1
OY327956.1
OY327957.1
OY327958.1
OY327959.1
OY327960.1
OY327961.1
OY327962.1
OY327963.1
OY327964.1
OY327965.1
OY327966.1
OY327967.1
OY327968.1
OY327969.1
OY327970.1
OY327971.1
OY327972.1
OY327973.1
OY327974.1
OY327975.1
OY327976.1
OY327977.1
OY327978.1
OY327979.1
OY327980.1
OY327981.1
OY327982.1
OY327983.1
OY327984.1
OY327985.1
OY327986.1
OY327987.1
OY327988.1
OY327989.1
OY327990.1
OY327991.1
OY327992.1
OY327993.1
OY327994.1
OY327995.1
OY327996.1
OY327997.1
OY327998.1
OY327999.1
OY328000.1
OY328001.1
OY328002.1
OY328003.1
OY328004.1
OY328005.1
OY328006.1
OY328007.1
OY328008.1
OY328009.1
OY328010.1
OY328011.1
OY328012.1
OY328013.1
OY328014.1
OY328015.1
OY328016.1
OY328017.1
OY328018.1
OY328019.1
OY328020.1
OY328021.1
OY328022.1
OY328023.1
OY328024.1
OY328025.1
OY328026.1
OY328027.1
OY328028.1
OY328029.1
OY328030.1
OY328031.1
OY328032.1
OY328033.1
OY328034.1
OY328035.1
OY328036.1
OY328037.1
OY328038.1
OY328039.1
OY328040.1
OY328041.1
OY328042.1
OY328043.1
OY328044.1
OY328045.1
OY328046.1
OY328047.1
OY328048.1
OY328049.1
OY328050.1
OY328051.1
OY328052.1
OY328053.1
OY328054.1
OY328055.1
OY328056.1
OY328057.1
OY328058.1
OY328059.1
OY328060.1
OY328061.1
OY328062.1
OY328063.1
OY328064.1
OY328065.1
OY328066.1
OY328067.1
OY328068.1
OY328069.1
OY328070.1
OY328071.1
OY328072.1
OY328073.1
OY328074.1
OY328075.1
OY328076.1
OY328077.1
OY328078.1
OY328079.1
OY328080.1
OY328081.1
OY328082.1
OY328083.1
OY328084.1
OY328085.1
OY328086.1
OY328087.1
OY328088.1
OY328089.1
OY328090.1
OY328091.1
OY328092.1
OY328093.1
OY328094.1
OY328095.1
OY328096.1
OY328097.1
OY328098.1
OY328099.1
OY328100.1
OY328101.1
OY328102.1
OY328103.1
OY328104.1
OY328105.1
OY328106.1
OY328107.1
OY328108.1
OY328109.1
OY328110.1
OY328111.1
OY328112.1
OY328113.1
OY328114.1
OY328115.1
OY328116.1
OY328117.1
OY328118.1
OY328119.1
OY328120.1
OY328121.1
OY328122.1
OY328123.1
OY328124.1
OY328125.1
OY328126.1
OY328127.1
OY328128.1
OY328129.1
OY328130.1
OY328131.1
OY328132.1
OY328133.1
OY328134.1
OY328135.1
OY328136.1
OY328137.1
OY328138.1
OY328139.1
OY328140.1
OY328141.1
OY328142.1
OY328143.1
OY328144.1
OY328145.1
OY328146.1
OY328147.1
OY328148.1
OY328149.1
OY328150.1
OY328151.1
OY328152.1
OY328153.1
OY328154.1
OY328155.1
OY328156.1
OY328157.1
OY328158.1
OY328159.1
OY328160.1
OY328161.1
OY328162.1
OY328163.1
OY328164.1
OY328165.1
OY328166.1
OY328167.1
OY328168.1
OY328169.1
OY328170.1
OY328171.1
OY328172.1
OY328173.1
OY328174.1
OY328175.1
OY328176.1
OY328177.1
OY328178.1
OY328179.1
OY328180.1
OY328181.1
OY328182.1
OY328183.1
OY328184.1
OY328185.1
OY328186.1
OY328187.1
OY328188.1
OY328189.1
OY328190.1
OY328191.1
OY328192.1
OY328193.1
OY328194.1
OY328195.1
OY328196.1
OY328197.1
OY328198.1
OY328199.1
OY328200.1
OY328201.1
OY328202.1
OY328203.1
OY328204.1
OY328205.1
OY328206.1
OY328207.1
OY328208.1
OY328209.1
OY328210.1
OY328211.1
OY328212.1
OY328213.1
OY328214.1
OY328215.1
OY328216.1
OY328217.1
OY328218.1
OY328219.1
OY328220.1
OY328221.1
OY328222.1
OY328223.1
OY328224.1
OY328225.1
OY328226.1
OY328227.1
OY328228.1
OY328229.1
OY328230.1
OY328231.1
OY328232.1
OY328233.1
OY328234.1
OY328235.1
OY328236.1
OY328237.1
OY328238.1
OY328239.1
OY328240.1
OY328241.1
OY328242.1
OY328243.1
OY328244.1
OY328245.1
OY328246.1
OY328247.1
OY328248.1
OY328249.1
OY328250.1
OY328251.1
OY328252.1
OY328253.1
OY328254.1
OY328255.1
OY328256.1
OY328257.1
OY328258.1
OY328259.1
OY328260.1
OY328261.1
OY328262.1
OY328263.1
OY328264.1
OY328265.1
OY328266.1
OY328267.1
OY328268.1
OY328269.1
OY328270.1
OY328271.1
OY328272.1
OY328273.1
OY328274.1
OY328275.1
OY328276.1
OY328277.1
OY328278.1
OY328279.1
OY328280.1
OY328281.1
OY328282.1
OY328283.1
OY328284.1
OY328285.1
OY328286.1
OY328287.1
OY328288.1
OY328289.1
OY328290.1
OY328291.1
OY328292.1
OY328293.1
OY328294.1
OY328295.1
OY328296.1
OY328297.1
OY328298.1
OY328299.1
OY328300.1
OY328301.1
OY328302.1
OY328303.1
OY328304.1
OY328305.1
OY328306.1
OY328307.1
OY328308.1
OY328309.1
OY328310.1
OY328311.1
OY328312.1
OY328313.1
OY328314.1
OY328315.1
OY328316.1
OY328317.1
OY328318.1
OY328319.1
OY328320.1
OY328321.1
OY328322.1
OY328323.1
OY328324.1
OY328325.1
OY328326.1
OY328327.1
OY328328.1
OY328329.1
OY328330.1
OY328331.1
OY328332.1
OY328333.1
OY328334.1
OY328335.1
OY328336.1
OY328337.1
OY328338.1
OY328339.1
OY328340.1
OY328341.1
OY328342.1
OY328343.1
OY328344.1
OY328345.1
OY328346.1
OY328347.1
OY328348.1
OY328349.1
OY328350.1
OY328351.1
OY328352.1
OY328353.1
OY328354.1
OY328355.1
OY328356.1
OY328357.1
OY328358.1
OY328359.1
OY328360.1
OY328361.1
OY328362.1
OY328363.1
OY328364.1
OY328365.1
OY328366.1
OY328367.1
OY328368.1
OY328369.1
OY328370.1
OY328371.1
OY328372.1
OY328373.1
OY328374.1
OY328375.1
OY328376.1
OY328377.1
OY328378.1
OY328379.1
OY328380.1
OY328381.1
OY328382.1
OY328383.1
OY328384.1
OY328385.1
OY328386.1
OY328387.1
OY328388.1
OY328389.1
OY328390.1
OY328391.1
OY328392.1
OY328393.1
OY328394.1
OY328395.1
OY328396.1
OY328397.1
OY328398.1
OY328399.1
OY328400.1
OY328401.1
OY328402.1
OY328403.1
OY328404.1
OY328405.1
OY328406.1
OY328407.1
OY328408.1
OY328409.1
OY328410.1
OY328411.1
OY328412.1
OY328413.1
OY328414.1
OY328415.1
OY328416.1
OY328417.1
OY328418.1
OY328419.1
OY328420.1
OY328421.1
OY328422.1
OY328423.1
OY328424.1
OY328425.1
OY328426.1
OY328427.1
OY328428.1
OY328429.1
OY328430.1
OY328431.1
OY328432.1
OY328433.1
OY328434.1
OY328435.1
OY328436.1
OY328437.1
OY328438.1
OY328439.1
OY328440.1
OY328441.1
OY328442.1
OY328443.1
OY328444.1
OY328445.1
OY328446.1
OY328447.1
OY328448.1
OY328449.1
OY328450.1
OY328451.1
OY328452.1
OY328453.1
OY328454.1
OY328455.1
OY328456.1
OY328457.1
OY328458.1
OY328459.1
OY328460.1
OY328461.1
OY328462.1
OY328463.1
OY328464.1
OY328465.1
OY328466.1
OY328467.1
OY328468.1
OY328469.1
OY328470.1
OY328471.1
OY328472.1
OY328473.1
OY328474.1
OY328475.1
OY328476.1
OY328477.1
OY328478.1
OY328479.1
OY328480.1
OY328481.1
OY328482.1
OY328483.1
OY328484.1
OY328485.1
OY328486.1
OY328487.1
OY328488.1
OY328489.1
OY328490.1
OY328491.1
OY328492.1
OY328493.1
OY328494.1
OY328495.1
OY328496.1
OY328497.1
OY328498.1
OY328499.1
OY328500.1
OY328501.1
OY328502.1
OY328503.1
OY328504.1
OY328505.1
OY328506.1
OY328507.1
OY328508.1
OY328509.1
OY328510.1
OY328511.1
OY328512.1
OY328513.1
OY328514.1
OY328515.1
OY328516.1
OY328517.1
OY328518.1
OY328519.1
OY328520.1
OY328521.1
OY328522.1
OY328523.1
OY328524.1
OY328525.1
OY328526.1
OY328527.1
OY328528.1
OY328529.1
OY328530.1
OY328531.1
OY328532.1
OY328533.1
OY328534.1
OY328535.1
OY328536.1
OY328537.1
OY328538.1
OY328539.1
OY328540.1
OY328541.1
OY328542.1
OY328543.1
OY328544.1
OY328545.1
OY328546.1
OY328547.1
OY328548.1
OY328549.1
OY328550.1
OY328551.1
OY328552.1
OY328553.1
OY328554.1
OY328555.1
OY328556.1
OY328557.1
OY328558.1
OY328559.1
OY328560.1
OY328561.1
OY328562.1
OY328563.1
OY328564.1
OY328565.1
OY328566.1
OY328567.1
OY328568.1
OY328569.1
OY328570.1
OY328571.1
OY328572.1
OY328573.1
OY328574.1
OY328575.1
OY328576.1
OY328577.1
OY328578.1
OY328579.1
OY328580.1
OY328581.1
OY328582.1
OY328583.1
OY328584.1
OY328585.1
OY328586.1
OY328587.1
OY328588.1
OY328589.1
OY328590.1
OY328591.1
OY328592.1
OY328593.1
OY328594.1
OY328595.1
OY328596.1
OY328597.1
OY328598.1
OY328599.1
OY328600.1
OY328601.1
OY328602.1
OY328603.1
OY328604.1
OY328605.1
OY328606.1
OY328607.1
OY328608.1
OY328609.1
OY328610.1
OY328611.1
OY328612.1
OY328613.1
OY328614.1
OY328615.1
OY328616.1
OY328617.1
OY328618.1
OY328619.1
OY328620.1
OY328621.1
OY328622.1
OY328623.1
OY328624.1
OY328625.1
OY328626.1
OY328627.1
OY328628.1
OY328629.1
OY328630.1
OY328631.1
OY328632.1
OY328633.1
OY328634.1
OY328635.1
OY328636.1
OY328637.1
OY328638.1
OY328639.1
OY328640.1
OY328641.1
OY328642.1
OY328643.1
OY328644.1
OY328645.1
OY328646.1
OY328647.1
OY328648.1
OY328649.1
OY328650.1
OY328651.1
OY328652.1
OY328653.1
OY328654.1
OY328655.1
OY328656.1
OY328657.1
OY328658.1
OY328659.1
OY328660.1
OY328661.1
OY328662.1
OY328663.1
OY328664.1
OY328665.1
OY328666.1
OY328667.1
OY328668.1
OY328669.1
OY328670.1
OY328671.1
OY328672.1
OY328673.1
OY328674.1
OY328675.1
OY328676.1
OY328677.1
OY328678.1
OY328679.1
OY328680.1
OY328681.1
OY328682.1
OY328683.1
OY328684.1
OY328685.1
OY328686.1
OY328687.1
OY328688.1
OY328689.1
OY328690.1
OY328691.1
OY328692.1
OY328693.1
OY328694.1
OY328695.1
OY328696.1
OY328697.1
OY328698.1
OY328699.1
OY328700.1
OY328701.1
OY328702.1
OY328703.1
OY328704.1
OY328705.1
OY328706.1
OY328707.1
OY328708.1
OY328709.1
OY328710.1
OY328711.1
OY328712.1
OY328713.1
OY328714.1
OY328715.1
OY328716.1
OY328717.1
OY328718.1
OY328719.1
OY328720.1
OY328721.1
OY328722.1
OY328723.1
OY328724.1
OY328725.1
OY328726.1
OY328727.1
OY328728.1
OY328729.1
OY328730.1
OY328731.1
OY328732.1
OY328733.1
OY328734.1
OY328735.1
OY328736.1
OY328737.1
OY328738.1
OY328739.1
OY328740.1
OY328741.1
OY328742.1
OY328743.1
OY328744.1
OY328745.1
OY328746.1
OY328747.1
OY328748.1
OY328749.1
OY328750.1
OY328751.1
OY328752.1
OY328753.1
OY328754.1
OY328755.1
OY328756.1
OY328757.1
OY328758.1
OY328759.1
OY328760.1
OY328761.1
OY328762.1
OY328763.1
OY328764.1
OY328765.1
OY328766.1
OY328767.1
OY328768.1
OY328769.1
OY328770.1
OY328771.1
OY328772.1
OY328773.1
OY328774.1
OY328775.1
OY328776.1
OY328777.1
OY328778.1
OY328779.1
OY328780.1
OY328781.1
OY328782.1
OY328783.1
OY328784.1
OY328785.1
OY328786.1
OY328787.1
OY328788.1
OY328789.1
OY328790.1
OY328791.1
OY328792.1
OY328793.1
OY328794.1
OY328795.1
OY328796.1
OY328797.1
OY328798.1
OY328799.1
OY328800.1
OY328801.1
OY328802.1
OY328803.1
OY328804.1
OY328805.1
OY328806.1
OY328807.1
OY328808.1
OY328809.1
OY328810.1
OY328811.1
OY328812.1
OY328813.1
OY328814.1
OY328815.1
OY328816.1
OY328817.1
OY328818.1
OY328819.1
OY328820.1
OY328821.1
OY328822.1
OY328823.1
OY328824.1
OY328825.1
OY328826.1
OY328827.1
OY328828.1
OY328829.1
OY328830.1
OY328831.1
OY328832.1
OY328833.1
OY328834.1
OY328835.1
OY328836.1
OY328837.1
OY328838.1
OY328839.1
OY328840.1
OY328841.1
OY328842.1
OY328843.1
OY328844.1
OY328845.1
OY328846.1
OY328847.1
OY328848.1
OY328849.1
OY328850.1
OY328851.1
OY328852.1
OY328853.1
OY328854.1
OY328855.1
OY328856.1
OY328857.1
OY328858.1
OY328859.1
OY328860.1
OY328861.1
OY328862.1
OY328863.1
OY328864.1
OY328865.1
OY328866.1
OY328867.1
OY328868.1
OY328869.1
OY328870.1
OY328871.1
OY328872.1
OY328873.1
OY328874.1
OY328875.1
OY328876.1
OY328877.1
OY328878.1
OY328879.1
OY328880.1
OY328881.1
OY328882.1
OY328883.1
OY328884.1
OY328885.1
OY328886.1
OY328887.1
OY328888.1
OY328889.1
OY328890.1
OY328891.1
OY328892.1
OY328893.1
OY328894.1
OY328895.1
OY328896.1
OY328897.1
OY328898.1
OY328899.1
OY328900.1
OY328901.1
OY328902.1
OY328903.1
OY328904.1
OY328905.1
OY328906.1
OY328907.1
OY328908.1
OY328909.1
OY328910.1
OY328911.1
OY328912.1
OY328913.1
OY328914.1
OY328915.1
OY328916.1
OY328917.1
OY328918.1
OY328919.1
OY328920.1
OY328921.1
OY328922.1
OY328923.1
OY328924.1
OY328925.1
OY328926.1
OY328927.1
OY328928.1
OY328929.1
OY328930.1
OY328931.1
OY328932.1
OY328933.1
OY328934.1
OY328935.1
OY328936.1
OY328937.1
OY328938.1
OY328939.1
OY328940.1
OY328941.1
OY328942.1
OY328943.1
OY328944.1
OY328945.1
OY328946.1
OY328947.1
OY328948.1
OY328949.1
OY328950.1
OY328951.1
OY328952.1
OY328953.1
OY328954.1
OY328955.1
OY328956.1
OY328957.1
OY328958.1
OY328959.1
OY328960.1
OY328961.1
OY328962.1
OY328963.1
OY328964.1
OY328965.1
OY328966.1
OY328967.1
OY328968.1
OY328969.1
OY328970.1
OY328971.1
OY328972.1
OY328973.1
OY328974.1
OY328975.1
OY328976.1
OY328977.1
OY328978.1
OY328979.1
OY328980.1
OY328981.1
OY328982.1
OY328983.1
OY328984.1
OY328985.1
OY328986.1
OY328987.1
OY328988.1
OY328989.1
OY328990.1
OY328991.1
OY328992.1
OY328993.1
OY328994.1
OY328995.1
OY328996.1
OY328997.1
OY328998.1
OY328999.1
OY329000.1
OY329001.1
OY329002.1
OY329003.1
OY329004.1
OY329005.1
OY329006.1
OY329007.1
OY329008.1
OY329009.1
OY329010.1
OY329011.1
OY329012.1
OY329013.1
OY329014.1
OY329015.1
OY329016.1
OY329017.1
OY329018.1
OY329019.1
OY329020.1
OY329021.1
OY329022.1
OY329023.1
OY329024.1
OY329025.1
OY329026.1
OY329027.1
OY329028.1
OY329029.1
OY329030.1
OY329031.1
OY329032.1
OY329033.2
OY329034.1
OY329035.1
OY329036.1
OY329037.1
OY329038.1
OY329039.1
OY329040.1
OY329041.1
OY329042.1
OY329043.1
OY329044.1
OY329045.1
OY329046.1
OY329047.1
OY329048.1
OY329049.1
OY329050.1
OY329051.1
OY329052.1
OY329053.1
OY329054.1
OY329055.1
OY329056.1
OY329057.1
OY329058.1
OY329059.1
OY329060.1
OY329061.1
OY329062.1
OY329063.1
OY329064.1
OY329065.1
OY329066.1
OY329067.1
OY329068.1
OY329069.1
OY329070.1
OY329071.1
OY329072.1
OY329073.1
OY329074.1
OY329075.1
OY329076.1
OY329077.1
OY329078.1
OY329079.1
OY329080.1
OY329081.1
OY329082.1
OY329083.1
OY329084.1
OY329085.1
OY329086.1
OY329087.1
OY329088.1
OY329089.1
OY329090.1
OY329091.1
OY329092.1
OY329093.1
OY329094.1
OY329095.1
OY329096.1
OY329097.1
OY329098.1
OY329099.1
OY329100.1
OY329101.1
OY329102.1
OY329103.1
OY329104.1
OY329105.1
OY329106.1
OY329107.1
OY329108.1
OY329109.1
OY329110.1
OY329111.1
OY329112.1
OY329113.1
OY329114.1
OY329115.1
OY329116.1
OY329117.1
OY329118.1
OY329119.1
OY329120.1
OY329121.1
OY329122.1
OY329123.1
OY329124.1
OY329125.1
OY329126.1
OY329127.1
OY329128.1
OY329129.1
OY329130.1
OY329131.1
OY329132.1
OY329133.1
OY329134.1
OY329135.1
OY329136.1
OY329137.1
OY329138.1
OY329139.1
OY329140.1
OY329141.1
OY329142.1
OY329143.1
OY329144.1
OY329145.1
OY329146.1
OY329147.1
OY329148.1
OY329149.1
OY329150.1
OY329151.1
OY329152.1
OY329153.1
OY329154.1
OY329155.1
OY329156.1
OY329157.1
OY329158.1
OY329159.1
OY329160.1
OY329161.1
OY329162.1
OY329163.1
OY329164.1
OY329165.1
OY329166.1
OY329167.1
OY329168.1
OY329169.1
OY329170.1
OY329171.1
OY329172.1
OY329173.1
OY329174.1
OY329175.1
OY329176.1
OY329177.1
OY329178.1
OY329179.1
OY329180.1
OY329181.1
OY329182.1
OY329183.1
OY329184.1
OY329185.1
OY329186.1
OY329187.1
OY329188.1
OY329189.1
OY329190.1
OY329191.1
OY329192.1
OY329193.1
OY329194.1
OY329195.1
OY329196.1
OY329197.1
OY329198.1
OY329199.1
OY329200.1
OY329201.1
OY329202.1
OY329203.1
OY329204.1
OY329205.1
OY329206.1
OY329207.1
OY329208.1
OY329209.1
OY329210.1
OY329211.1
OY329212.1
OY329213.1
OY329214.1
OY329215.1
OY329216.1
OY329217.1
OY329218.1
OY329219.1
OY329220.1
OY329221.1
OY329222.1
OY329223.1
OY329224.1
OY329225.1
OY329226.1
OY329227.1
OY329228.1
OY329229.1
OY329230.1
OY329231.1
OY329232.1
OY329233.1
OY329234.1
OY329235.1
OY329236.1
OY329237.1
OY329238.1
OY329239.1
OY329240.1
OY329241.1
OY329242.1
OY329243.1
OY329244.1
OY329245.1
OY329246.1
OY329247.1
OY329248.1
OY329249.1
OY329250.1
OY329251.1
OY329252.1
OY329253.1
OY329254.1
OY329255.1
OY329256.1
OY329257.1
OY329258.1
OY329259.1
OY329260.1
OY329261.1
OY329262.1
OY329263.1
OY329264.1
OY329265.1
OY329266.1
OY329267.1
OY329268.1
OY329269.1
OY329270.1
OY329271.1
OY329272.1
OY329273.1
OY329274.1
OY329275.1
OY329276.1
OY329277.1
OY329278.1
OY329279.1
OY329280.1
OY329281.1
OY329282.1
OY329283.1
OY329284.1
OY329285.1
OY329286.1
OY329287.1
OY329288.1
OY329289.1
OY329290.1
OY329291.1
OY329292.1
OY329293.1
OY329294.1
OY329295.1
OY329296.1
OY329297.1
OY329298.1
OY329299.1
OY329300.1
OY329301.1
OY329302.1
OY329303.1
OY329304.1
OY329305.1
OY329306.1
OY329307.1
OY329308.1
OY329309.1
OY329310.1
OY329311.1
OY329312.1
OY329313.1
OY329314.1
OY329315.1
OY329316.1
OY329317.1
OY329318.1
OY329319.1
OY329320.1
OY329321.1
OY329322.1
OY329323.1
OY329324.1
OY329325.1
OY329326.1
OY329327.1
OY329328.1
OY329329.1
OY329330.1
OY329331.1
OY329332.1
OY329333.1
OY329334.1
OY329335.1
OY329336.1
OY329337.1
OY329338.1
OY329339.1
OY329340.1
OY329341.1
OY329342.1
OY329343.1
OY329344.1
OY329345.1
OY329346.1
OY329347.1
OY329348.1
OY329349.1
OY329350.1
OY329351.1
OY329352.1
OY329353.1
OY329354.1
OY329355.1
OY329356.1
OY329357.1
OY329358.1
OY329359.1
OY329360.1
OY329361.1
OY329362.1
OY329363.1
OY329364.1
OY329365.1
OY329366.1
OY329367.1
OY329368.1
OY329369.1
OY329370.1
OY329371.1
OY329372.1
OY329373.1
OY329374.1
OY329375.1
OY329376.1
OY329377.1
OY329378.1
OY329379.1
OY329380.1
OY329381.1
OY329382.1
OY329383.1
OY329384.1
OY329385.1
OY329386.1
OY329387.1
OY329388.1
OY329389.1
OY329390.1
OY329391.1
OY329392.1
OY329393.1
OY329394.1
OY329395.1
OY329396.1
OY329397.1
OY329398.1
OY329399.1
OY329400.1
OY329401.1
OY329402.1
OY329403.1
OY329404.1
OY329405.1
OY329406.1
OY329407.1
OY329408.1
OY329409.1
OY329410.1
OY329411.1
OY329412.1
OY329413.1
OY329414.1
OY329415.1
OY329416.1
OY329417.1
OY329418.1
OY329419.1
OY329420.1
OY329421.1
OY329422.1
OY329423.1
OY329424.1
OY329425.1
OY329426.1
OY329427.1
OY329428.1
OY329429.1
OY329430.1
OY329431.1
OY329432.1
OY329433.1
OY329434.1
OY329435.1
OY329436.1
OY329437.1
OY329438.1
OY329439.1
OY329440.1
OY329441.1
OY329442.1
OY329443.1
OY329444.1
OY329445.1
OY329446.1
OY329447.1
OY329448.1
OY329449.1
OY329450.1
OY329451.1
OY329452.1
OY329453.1
OY329454.1
OY329455.1
OY329456.1
OY329457.1
OY329458.1
OY329459.1
OY329460.1
OY329461.1
OY329462.1
OY329463.1
OY329464.1
OY329465.1
OY329466.1
OY329467.1
OY329468.1
OY329469.1
OY329470.1
OY329471.1
OY329472.1
OY329473.1
OY329474.1
OY329475.1
OY329476.1
OY329477.1
OY329478.1
OY329479.1
OY329480.1
OY329481.1
OY329482.1
OY329483.1
OY329484.1
OY329485.1
OY329486.1
OY329487.1
OY329488.1
OY329489.1
OY329490.1
OY329491.1
OY329492.1
OY329493.1
OY329494.1
OY329495.1
OY329496.1
OY329497.1
OY329498.1
OY329499.1
OY329500.1
OY329501.1
OY329502.1
OY329503.1
OY329504.1
OY329505.1
OY329506.1
OY329507.1
OY329508.1
OY329509.1
OY329510.1
OY329511.1
OY329512.1
OY329513.1
OY329514.1
OY329515.1
OY329516.1
OY329517.1
OY329518.1
OY329519.1
OY329520.1
OY329521.1
OY329522.1
OY329523.1
OY329524.1
OY329525.1
OY329526.1
OY329527.1
OY329528.1
OY329529.1
OY329530.1
OY329531.1
OY329532.1
OY329533.1
OY329534.1
OY329535.1
OY329536.1
OY329537.1
OY329538.1
OY329539.1
OY329540.1
OY329541.1
OY329542.1
OY329543.1
OY329544.1
OY329545.1
OY329546.1
OY329547.1
OY329548.1
OY329549.1
OY329550.1
OY329551.1
OY329552.1
OY329553.1
OY329554.1
OY329555.1
OY329556.1
OY329557.1
OY329558.1
OY329559.1
OY329560.1
OY329561.1
OY329562.1
OY329563.1
OY329564.1
OY329565.1
OY329566.1
OY329567.1
OY329568.1
OY329569.1
OY329570.1
OY329571.1
OY329572.1
OY329573.1
OY329574.1
OY329575.1
OY329576.1
OY329577.1
OY329578.1
OY329579.1
OY329580.1
OY329581.1
OY329582.1
OY329583.1
OY329584.1
OY329585.1
OY329586.1
OY329587.1
OY329588.1
OY329589.1
OY329590.1
OY329591.1
OY329592.1
OY329593.1
OY329594.1
OY329595.1
OY329596.1
OY329597.1
OY329598.1
OY329599.1
OY329600.1
OY329601.1
OY329602.1
OY329603.1
OY329604.1
OY329605.1
OY329606.1
OY329607.1
OY329608.1
OY329609.1
OY329610.1
OY329611.1
OY329612.1
OY329613.1
OY329614.1
OY329615.1
OY329616.1
OY329617.1
OY329618.1
OY329619.1
OY329620.1
OY329621.1
OY329622.1
OY329623.1
OY329624.1
OY329625.1
OY329626.1
OY329627.1
OY329628.1
OY329629.1
OY329630.1
OY329631.1
OY329632.1
OY329633.1
OY329634.1
OY329635.1
OY329636.1
OY329637.1
OY329638.1
OY329639.1
OY329640.1
OY329641.1
OY329642.1
OY329643.1
OY329644.1
OY329645.1
OY329646.1
OY329647.1
OY329648.1
OY329649.1
OY329650.1
OY329651.1
OY329652.1
OY329653.1
OY329654.1
OY329655.1
OY329656.1
OY329657.1
OY329658.1
OY329659.1
OY329660.1
OY329661.1
OY329662.1
OY329663.1
OY329664.1
OY329665.1
OY329666.1
OY329667.1
OY329668.1
OY329669.1
OY329670.1
OY329671.1
OY329672.1
OY329673.1
OY329674.1
OY329675.1
OY329676.1
OY329677.1
OY329678.1
OY329679.1
OY329680.1
OY329681.1
OY329682.1
OY329683.1
OY329684.1
OY329685.1
OY329686.1
OY329687.1
OY329688.1
OY329689.1
OY329690.1
OY329691.1
OY329692.1
OY329693.1
OY329694.1
OY329695.1
OY329696.1
OY329697.1
OY329698.1
OY329699.1
OY329700.1
OY329701.1
OY329702.1
OY329703.1
OY329704.1
OY329705.1
OY329706.1
OY329707.1
OY329708.1
OY329709.1
OY329710.1
OY329711.1
OY329712.1
OY329713.1
OY329714.1
OY329715.1
OY329716.1
OY329717.1
OY329718.1
OY329719.1
OY329720.1
OY329721.1
OY329722.1
OY329723.1
OY329724.1
OY329725.1
OY329726.1
OY329727.1
OY329728.1
OY329729.1
OY329730.1
OY329731.1
OY329732.1
OY329733.1
OY329734.1
OY329735.1
OY329736.1
OY329737.1
OY329738.1
OY329739.1
OY329740.1
OY329741.1
OY329742.1
OY329743.1
OY329744.1
OY329745.1
OY329746.1
OY329747.1
OY329748.1
OY329749.1
OY329750.1
OY329751.1
OY329752.1
OY329753.1
OY329754.1
OY329755.1
OY329756.1
OY329757.1
OY329758.1
OY329759.1
OY329760.1
OY329761.1
OY329762.1
OY329763.1
OY329764.1
OY329765.1
OY329766.1
OY329767.1
OY329768.1
OY329769.1
OY329770.1
OY329771.1
OY329772.1
OY329773.1
OY329774.1
OY329775.1
OY329776.1
OY329777.1
OY329778.1
OY329779.1
OY329780.1
OY329781.1
OY329782.1
OY329783.1
OY329784.1
OY329785.1
OY329786.1
OY329787.1
OY329788.1
OY329789.1
OY329790.1
OY329791.1
OY329792.1
OY329793.1
OY329794.1
OY329795.1
OY329796.1
OY329797.1
OY329798.1
OY329799.1
OY329800.1
OY329801.1
OY329802.1
OY329803.1
OY329804.1
OY329805.1
OY329806.1
OY329807.1
OY329808.1
OY329809.1
OY329810.1
OY329811.1
OY329812.1
OY329813.1
OY329814.1
OY329815.1
OY329816.1
OY329817.1
OY329818.1
OY329819.1
OY329820.1
OY329821.1
OY329822.1
OY329823.1
OY329824.1
OY329825.1
OY329826.1
OY329827.1
OY329828.1
OY329829.1
OY329830.1
OY329831.1
OY329832.1
OY329833.1
OY329834.1
OY329835.1
OY329836.1
OY329837.1
OY329838.1
OY329839.1
OY329840.1
OY329841.1
OY329842.1
OY329843.1
OY329844.1
OY329845.1
OY329846.1
OY329847.1
OY329848.1
OY329849.1
OY329850.1
OY329851.1
OY329852.1
OY329853.1
OY329854.1
OY329855.1
OY329856.1
OY329857.1
OY329858.1
OY329859.1
OY329860.1
OY329861.1
OY329862.1
OY329863.1
OY329864.1
OY329865.1
OY329866.1
OY329867.1
OY329868.1
OY329869.1
OY329870.1
OY329871.1
OY329872.1
OY329873.1
OY329874.1
OY329875.1
OY329876.1
OY329877.1
OY329878.1
OY329879.1
OY329880.1
OY329881.1
OY329882.1
OY329883.1
OY329884.1
OY329885.1
OY329886.1
OY329887.1
OY329888.1
OY329889.1
OY329890.1
OY329891.1
OY329892.1
OY329893.1
OY329894.1
OY329895.1
OY329896.1
OY329897.1
OY329898.1
OY329899.1
OY329900.1
OY329901.1
OY329902.1
OY329903.1
OY329904.1
OY329905.1
OY329906.1
OY329907.1
OY329908.1
OY329909.1
OY329910.1
OY329911.1
OY329912.1
OY329913.1
OY329914.1
OY329915.1
OY329916.1
OY329917.1
OY329918.1
OY329919.1
OY329920.1
OY329921.1
OY329922.1
OY329923.1
OY329924.1
OY329925.1
OY329926.1
OY329927.1
OY329928.1
OY329929.1
OY329930.1
OY329931.1
OY329932.1
OY329933.1
OY329934.1
OY329935.1
OY329936.1
OY329937.1
OY329938.1
OY329939.1
OY329940.1
OY329941.1
OY329942.1
OY329943.1
OY329944.1
OY329945.1
OY329946.1
OY329947.1
OY329948.1
OY329949.1
OY329950.1
OY329951.1
OY329952.1
OY329953.1
OY329954.1
OY329955.1
OY329956.1
OY329957.1
OY329958.1
OY329959.1
OY329960.1
OY329961.1
OY329962.1
OY329963.1
OY329964.1
OY329965.1
OY329966.1
OY329967.1
OY329968.1
OY329969.1
OY329970.1
OY329971.1
OY329972.1
OY329973.1
OY329974.1
OY329975.1
OY329976.1
OY329977.1
OY329978.1
OY329979.1
OY329980.1
OY329981.1
OY329982.1
OY329983.1
OY329984.1
OY329985.1
OY329986.1
OY329987.1
OY329988.1
OY329989.1
OY329990.1
OY329991.1
OY329992.1
OY329993.1
OY329994.1
OY329995.1
OY329996.1
OY329997.1
OY329998.1
OY329999.1
OY330000.1
OY330001.1
OY330002.1
OY330003.1
OY330004.1
OY330005.1
OY330006.1
OY330007.1
OY330008.1
OY330009.1
OY330010.1
OY330011.1
OY330012.1
OY330013.1
OY330014.1
OY330015.1
OY330016.1
OY330017.1
OY330018.1
OY330019.1
OY330020.1
OY330021.1
OY330022.1
OY330023.1
OY330024.1
OY330025.1
OY330026.1
OY330027.1
OY330028.1
OY330029.1
OY330030.1
OY330031.1
OY330032.1
OY330033.1
OY330034.1
OY330035.1
OY330036.1
OY330037.1
OY330038.1
OY330039.1
OY330040.1
OY330041.1
OY330042.1
OY330043.1
OY330044.1
OY330045.1
OY330046.1
OY330047.1
OY330048.1
OY330049.1
OY330050.1
OY330051.1
OY330052.1
OY330053.1
OY330054.1
OY330055.1
OY330056.1
OY330057.1
OY330058.1
OY330059.1
OY330060.1
OY330061.1
OY330062.1
OY330063.1
OY330064.1
OY330065.1
OY330066.1
OY330067.1
OY330068.1
OY330069.1
OY330070.1
OY330071.1
OY330072.1
OY330073.1
OY330074.1
OY330075.1
OY330076.1
OY330077.1
OY330078.1
OY330079.1
OY330080.1
OY330081.1
OY330082.1
OY330083.1
OY330084.1
OY330085.1
OY330086.1
OY330087.1
OY330088.1
OY330089.1
OY330090.1
OY330091.1
OY330092.1
OY330093.1
OY330094.1
OY330095.1
OY330096.1
OY330097.1
OY330098.1
OY330099.1
OY330100.1
OY330101.1
OY330102.1
OY330103.1
OY330104.1
OY330105.1
OY330106.1
OY330107.1
OY330108.1
OY330109.1
OY330110.1
OY330111.1
OY330112.1
OY330113.1
OY330114.1
OY330115.1
OY330116.1
OY330117.1
OY330118.1
OY330119.1
OY330120.1
OY330121.1
OY330122.1
OY330123.1
OY330124.1
OY330125.1
OY330126.1
OY330127.1
OY330128.1
OY330129.1
OY330130.1
OY330131.1
OY330132.1
OY330133.1
OY330134.1
OY330135.1
OY330136.1
OY330137.1
OY330138.1
OY330139.1
OY330140.1
OY330141.1
OY330142.1
OY330143.1
OY330144.1
OY330145.1
OY330146.1
OY330147.1
OY330148.1
OY330149.1
OY330150.1
OY330151.1
OY330152.1
OY330153.1
OY330154.1
OY330155.1
OY330156.1
OY330157.1
OY330158.1
OY330159.1
OY330160.1
OY330161.1
OY330162.1
OY330163.1
OY330164.1
OY330165.1
OY330166.1
OY330167.1
OY330168.1
OY330169.1
OY330170.1
OY330171.1
OY330172.1
OY330173.1
OY330174.1
OY330175.1
OY330176.1
OY330177.1
OY330178.1
OY330179.1
OY330180.1
OY330181.1
OY330182.1
OY330183.1
OY330184.1
OY330185.1
OY330186.1
OY330187.1
OY330188.1
OY330189.1
OY330190.1
OY330191.1
OY330192.1
OY330193.1
OY330194.1
OY330195.1
OY330196.1
OY330197.1
OY330198.1
OY330199.1
OY330200.1
OY330201.1
OY330202.1
OY330203.1
OY330204.1
OY330205.1
OY330206.1
OY330207.1
OY330208.1
OY330209.1
OY330210.1
OY330211.1
OY330212.1
OY330213.1
OY330214.1
OY330215.1
OY330216.1
OY330217.1
OY330218.1
OY330219.1
OY330220.1
OY330221.1
OY330222.1
OY330223.1
OY330224.1
OY330225.1
OY330226.1
OY330227.1
OY330228.1
OY330229.1
OY330230.1
OY330231.1
OY330232.1
OY330233.1
OY330234.1
OY330235.1
OY330236.1
OY330237.1
OY330238.1
OY330239.1
OY330240.1
OY330241.1
OY330242.1
OY330243.1
OY330244.1
OY330245.1
OY330246.1
OY330247.1
OY330248.1
OY330249.1
OY330250.1
OY330251.1
OY330252.1
OY330253.1
OY330254.1
OY330255.1
OY330256.1
OY330257.1
OY330258.1
OY330259.1
OY330260.1
OY330261.1
OY330262.1
OY330263.1
OY330264.1
OY330265.1
OY330266.1
OY330267.1
OY330268.1
OY330269.1
OY330270.1
OY330271.1
OY330272.1
OY330273.1
OY330274.1
OY330275.1
OY330276.1
OY330277.1
OY330278.1
OY330279.1
OY330280.1
OY330281.1
OY330282.1
OY330283.1
OY330284.1
OY330285.1
OY330286.1
OY330287.1
OY330288.1
OY330289.1
OY330290.1
OY330291.1
OY330292.1
OY330293.1
OY330294.1
OY330295.1
OY330296.1
OY330297.1
OY330298.1
OY330299.1
OY330300.1
OY330301.1
OY330302.1
OY330303.1
OY330304.1
OY330305.1
OY330306.1
OY330307.1
OY330308.1
OY330309.1
OY330310.1
OY330311.1
OY330312.1
OY330313.1
OY330314.1
OY330315.1
OY330316.1
OY330317.1
OY330318.1
OY330319.1
OY330320.1
OY330321.1
OY330322.1
OY330323.1
OY330324.1
OY330325.1
OY330326.1
OY330327.1
OY330328.1
OY330329.1
OY330330.1
OY330331.1
OY330332.1
OY330333.1
OY330334.1
OY330335.1
OY330336.1
OY330337.1
OY330338.1
OY330339.1
OY330340.1
OY330341.1
OY330342.1
OY330343.1
OY330344.1
OY330345.1
OY330346.1
OY330347.1
OY330348.1
OY330349.1
OY330350.1
OY330351.1
OY330352.1
OY330353.1
OY330354.1
OY330355.1
OY330356.1
OY330357.1
OY330358.1
OY330359.1
OY330360.1
OY330361.1
OY330362.1
OY330363.1
OY330364.1
OY330365.1
OY330366.1
OY330367.1
OY330368.1
OY330369.1
OY330370.1
OY330371.1
OY330372.1
OY330373.1
OY330374.1
OY330375.1
OY330376.1
OY330377.1
OY330378.1
OY330379.1
OY330380.1
OY330381.1
OY330382.1
OY330383.1
OY330384.1
OY330385.1
OY330386.1
OY330387.1
OY330388.1
OY330389.1
OY330390.1
OY330391.1
OY330392.1
OY330393.1
OY330394.1
OY330395.1
OY330396.1
OY330397.1
OY330398.1
OY330399.1
OY330400.1
OY330401.1
OY330402.1
OY330403.1
OY330404.1
OY330405.1
OY330406.1
OY330407.1
OY330408.1
OY330409.1
OY330410.1
OY330411.1
OY330412.1
OY330413.1
OY330414.1
OY330415.1
OY330416.1
OY330417.1
OY330418.1
OY330419.1
OY330420.1
OY330421.1
OY330422.1
OY330423.1
OY330424.1
OY330425.1
OY330426.1
OY330427.1
OY330428.1
OY330429.1
OY330430.1
OY330431.1
OY330432.1
OY330433.1
OY330434.1
OY330435.1
OY330436.1
OY330437.1
OY330438.1
OY330439.1
OY330440.1
OY330441.1
OY330442.1
OY330443.1
OY330444.1
OY330445.1
OY330446.1
OY330447.1
OY330448.1
OY330449.1
OY330450.1
OY330451.1
OY330452.1
OY330453.1
OY330454.1
OY330455.1
OY330456.1
OY330457.1
OY330458.1
OY330459.1
OY330460.1
OY330461.1
OY330462.1
OY330463.1
OY330464.1
OY330465.1
OY330466.1
OY330467.1
OY330468.1
OY330469.1
OY330470.1
OY330471.1
OY330472.1
OY330473.1
OY330474.1
OY330475.1
OY330476.1
OY330477.1
OY330478.1
OY330479.1
OY330480.1
OY330481.1
OY330482.1
OY330483.1
OY330484.1
OY330485.1
OY330486.1
OY330487.1
OY330488.1
OY330489.1
OY330490.1
OY330491.1
OY330492.1
OY330493.1
OY330494.1
OY330495.1
OY330496.1
OY330497.1
OY330498.1
OY330499.1
OY330500.1
OY330501.1
OY330502.1
OY330503.1
OY330504.1
OY330505.1
OY330506.1
OY330507.1
OY330508.1
OY330509.1
OY330510.1
OY330511.1
OY330512.1
OY330513.1
OY330514.1
OY330515.1
OY330516.1
OY330517.1
OY330518.1
OY330519.1
OY330520.1
OY330521.1
OY330522.1
OY330523.1
OY330524.1
OY330525.1
OY330526.1
OY330527.1
OY330528.1
OY330529.1
OY330530.1
OY330531.1
OY330532.1
OY330533.1
OY330534.1
OY330535.1
OY330536.1
OY330537.1
OY330538.1
OY330539.1
OY330540.1
OY330541.1
OY330542.1
OY330543.1
OY330544.1
OY330545.1
OY330546.1
OY330547.1
OY330548.1
OY330549.1
OY330550.1
OY330551.1
OY330552.1
OY330553.1
OY330554.1
OY330555.1
OY330556.1
OY330557.1
OY330558.1
OY330559.1
OY330560.1
OY330561.1
OY330562.1
OY330563.1
OY330564.1
OY330565.1
OY330566.1
OY330567.1
OY330568.1
OY330569.1
OY330570.1
OY330571.1
OY330572.1
OY330573.1
OY330574.1
OY330575.1
OY330576.1
OY330577.1
OY330578.1
OY330579.1
OY330580.1
OY330581.1
OY330582.1
OY330583.1
OY330584.1
OY330585.1
OY330586.1
OY330587.1
OY330588.1
OY330589.1
OY330590.1
OY330591.1
OY330592.1
OY330593.1
OY330594.1
OY330595.1
OY330596.1
OY330597.1
OY330598.1
OY330599.1
OY330600.1
OY330601.1
OY330602.1
OY330603.1
OY330604.1
OY330605.1
OY330606.1
OY330607.1
OY330608.1
OY330609.1
OY330610.1
OY330611.1
OY330612.1
OY330613.1
OY330614.1
OY330615.1
OY330616.1
OY330617.1
OY330618.1
OY330619.1
OY330620.1
OY330621.1
OY330622.1
OY330623.1
OY330624.1
OY330625.1
OY330626.1
OY330627.1
OY330628.1
OY330629.1
OY330630.1
OY330631.1
OY330632.1
OY330633.1
OY330634.1
OY330635.1
OY330636.1
OY330637.1
OY330638.1
OY330639.1
OY330640.1
OY330641.1
OY330642.1
OY330643.1
OY330644.1
OY330645.1
OY330646.1
OY330647.1
OY330648.1
OY330649.1
OY330650.1
OY330651.1
OY330652.1
OY330653.1
OY330654.1
OY330655.1
OY330656.1
OY330657.1
OY330658.1
OY330659.1
OY330660.1
OY330661.1
OY330662.1
OY330663.1
OY330664.1
OY330665.1
OY330666.1
OY330667.1
OY330668.1
OY330669.1
OY330670.1
OY330671.1
OY330672.1
OY330673.1
OY330674.1
OY330675.1
OY330676.1
OY330677.1
OY330678.1
OY330679.1
OY330680.1
OY330681.1
OY330682.1
OY330683.1
OY330684.1
OY330685.1
OY330686.1
OY330687.1
OY330688.1
OY330689.1
OY330690.1
OY330691.1
OY330692.1
OY330693.1
OY330694.1
OY330695.1
OY330696.1
OY330697.1
OY330698.1
OY330699.1
OY330700.1
OY330701.1
OY330702.1
OY330703.1
OY330704.1
OY330705.1
OY330706.1
OY330707.1
OY330708.1
OY330709.1
OY330710.1
OY330711.1
OY330712.1
OY330713.1
OY330714.1
OY330715.1
OY330716.1
OY330717.1
OY330718.1
OY330719.1
OY330720.1
OY330721.1
OY330722.1
OY330723.1
OY330724.1
OY330725.1
OY330726.1
OY330727.1
OY330728.1
OY330729.1
OY330730.1
OY330731.1
OY330732.1
OY330733.1
OY330734.1
OY330735.1
OY330736.1
OY330737.1
OY330738.1
OY330739.1
OY330740.1
OY330741.1
OY330742.1
OY330743.1
OY330744.1
OY330745.1
OY330746.1
OY330747.1
OY330748.1
OY330749.1
OY330750.1
OY330751.1
OY330752.1
OY330753.1
OY330754.1
OY330755.1
OY330756.1
OY330757.1
OY330758.1
OY330759.1
OY330760.1
OY330761.1
OY330762.1
OY330763.1
OY330764.1
OY330765.1
OY330766.1
OY330767.1
OY330768.1
OY330769.1
OY330770.1
OY330771.1
OY330772.1
OY330773.1
OY330774.1
OY330775.1
OY330776.1
OY330777.1
OY330778.1
OY330779.1
OY330780.1
OY330781.1
OY330782.1
OY330783.1
OY330784.1
OY330785.1
OY330786.1
OY330787.1
OY330788.1
OY330789.1
OY330790.1
OY330791.1
OY330792.1
OY330793.1
OY330794.1
OY330795.1
OY330796.1
OY330797.1
OY330798.1
OY330799.1
OY330800.1
OY330801.1
OY330802.1
OY330803.1
OY330804.1
OY330805.1
OY330806.1
OY330807.1
OY330808.1
OY330809.1
OY330810.1
OY330811.1
OY330812.1
OY330813.1
OY330814.1
OY330815.1
OY330816.1
OY330817.1
OY330818.1
OY330819.1
OY330820.1
OY330821.1
OY330822.1
OY330823.1
OY330824.1
OY330825.1
OY330826.1
OY330827.1
OY330828.1
OY330829.1
OY330830.1
OY330831.1
OY330832.1
OY330833.1
OY330834.1
OY330835.1
OY330836.1
OY330837.1
OY330838.1
OY330839.1
OY330840.1
OY330841.1
OY330842.1
OY330843.1
OY330844.1
OY330845.1
OY330846.1
OY330847.1
OY330848.1
OY330849.1
OY330850.1
OY330851.1
OY330852.1
OY330853.1
OY330854.1
OY330855.1
OY330856.1
OY330857.1
OY330858.1
OY330859.1
OY330860.1
OY330861.1
OY330862.1
OY330863.1
OY330864.1
OY330865.1
OY330866.1
OY330867.1
OY330868.1
OY330869.1
OY330870.1
OY330871.1
OY330872.1
OY330873.1
OY330874.1
OY330875.1
OY330876.1
OY330877.1
OY330878.1
OY330879.1
OY330880.1
OY330881.1
OY330882.1
OY330883.1
OY330884.1
OY330885.1
OY330886.1
OY330887.1
OY330888.1
OY330889.1
OY330890.1
OY330891.1
OY330892.1
OY330893.1
OY330894.1
OY330895.1
OY330896.1
OY330897.1
OY330898.1
OY330899.1
OY330900.1
OY330901.1
OY330902.1
OY330903.1
OY330904.1
OY330905.1
OY330906.1
OY330907.1
OY330908.1
OY330909.1
OY330910.1
OY330911.1
OY330912.1
OY330913.1
OY330914.1
OY330915.1
OY330916.1
OY330917.1
OY330918.1
OY330919.1
OY330920.1
OY330921.1
OY330922.1
OY330923.1
OY330924.1
OY330925.1
OY330926.1
OY330927.1
OY330928.1
OY330929.1
OY330930.1
OY330931.1
OY330932.1
OY330933.1
OY330934.1
OY330935.1
OY330936.1
OY330937.1
OY330938.1
OY330939.1
OY330940.1
OY330941.1
OY330942.1
OY330943.1
OY330944.1
OY330945.1
OY330946.1
OY330947.1
OY330948.1
OY330949.1
OY330950.1
OY330951.1
OY330952.1
OY330953.1
OY330954.1
OY330955.1
OY330956.1
OY330957.1
OY330958.1
OY330959.1
OY330960.1
OY330961.1
OY330962.1
OY330963.1
OY330964.1
OY330965.1
OY330966.1
OY330967.1
OY330968.1
OY330969.1
OY330970.1
OY330971.1
OY330972.1
OY330973.1
OY330974.1
OY330975.1
OY330976.1
OY330977.1
OY330978.1
OY330979.1
OY330980.1
OY330981.1
OY330982.1
OY330983.1
OY330984.1
OY330985.1
OY330986.1
OY330987.1
OY330988.1
OY330989.1
OY330990.1
OY330991.1
OY330992.1
OY330993.1
OY330994.1
OY330995.1
OY330996.1
OY330997.1
OY330998.1
OY330999.1
OY331000.1
OY331001.1
OY331002.1
OY331003.1
OY331004.1
OY331005.1
OY331006.1
OY331007.1
OY331008.1
OY331009.1
OY331010.1
OY331011.1
OY331012.1
OY331013.1
OY331014.1
OY331015.1
OY331016.1
OY331017.1
OY331018.1
OY331019.1
OY331020.1
OY331021.1
OY331022.1
OY331023.1
OY331024.1
OY331025.1
OY331026.1
OY331027.1
OY331028.1
OY331029.1
OY331030.1
OY331031.1
OY331032.1
OY331033.1
OY331034.1
OY331035.1
OY331036.1
OY331037.1
OY331038.1
OY331039.1
OY331040.1
OY331041.1
OY331042.1
OY331043.1
OY331044.1
OY331045.1
OY331046.1
OY331047.1
OY331048.1
OY331049.1
OY331050.1
OY331051.1
OY331052.1
OY331053.1
OY331054.1
OY331055.1
OY331056.1
OY331057.1
OY331058.1
OY331059.1
OY331060.1
OY331061.1
OY331062.1
OY331063.1
OY331064.1
OY331065.1
OY331066.1
OY331067.1
OY331068.1
OY331069.1
OY331070.1
OY331071.1
OY331072.1
OY331073.1
OY331074.1
OY331075.1
OY331076.1
OY331077.1
OY331078.1
OY331079.1
OY331080.1
OY331081.1
OY331082.1
OY331083.1
OY331084.1
OY331085.1
OY331086.1
OY331087.1
OY331088.1
OY331089.1
OY331090.1
OY331091.1
OY331092.1
OY331093.1
OY331094.1
OY331095.1
OY331096.1
OY331097.1
OY331098.1
OY331099.1
OY331100.1
OY331101.1
OY331102.1
OY331103.1
OY331104.1
OY331105.1
OY331106.1
OY331107.1
OY331108.1
OY331109.1
OY331110.1
OY331111.1
OY331112.1
OY331113.1
OY331114.1
OY331115.1
OY331116.1
OY331117.1
OY331118.1
OY331119.1
OY331120.1
OY331121.1
OY331122.1
OY331123.1
OY331124.1
OY331125.1
OY331126.1
OY331127.1
OY331128.1
OY331129.1
OY331130.1
OY331131.1
OY331132.1
OY331133.1
OY331134.1
OY331135.1
OY331136.1
OY331137.1
OY331138.1
OY331139.1
OY331140.1
OY331141.1
OY331142.1
OY331143.1
OY331144.1
OY331145.1
OY331146.1
OY331147.1
OY331148.1
OY331149.1
OY331150.1
OY331151.1
OY331152.1
OY331153.1
OY331154.1
OY331155.1
OY331156.1
OY331157.1
OY331158.1
OY331159.1
OY331160.1
OY331161.1
OY331162.1
OY331163.1
OY331164.1
OY331165.1
OY331166.1
OY331167.1
OY331168.1
OY331169.1
OY331170.1
OY331171.1
OY331172.1
OY331173.1
OY331174.1
OY331175.1
OY331176.1
OY331177.1
OY331178.1
OY331179.1
OY331180.1
OY331181.1
OY331182.1
OY331183.1
OY331184.1
OY331185.1
OY331186.1
OY331187.1
OY331188.1
OY331189.1
OY331190.1
OY331191.1
OY331192.1
OY331193.1
OY331194.1
OY331195.1
OY331196.1
OY331197.1
OY331198.1
OY331199.1
OY331200.1
OY331201.1
OY331202.1
OY331203.1
OY331204.1
OY331205.1
OY331206.1
OY331207.1
OY331208.1
OY331209.1
OY331210.1
OY331211.1
OY331212.1
OY331213.1
OY331214.1
OY331215.1
OY331216.1
OY331217.1
OY331218.1
OY331219.1
OY331220.1
OY331221.1
OY331222.1
OY331223.1
OY331224.1
OY331225.1
OY331226.1
OY331227.1
OY331228.1
OY331229.1
OY331230.1
OY331231.1
OY331232.1
OY331233.1
OY331234.1
OY331235.1
OY331236.1
OY331237.1
OY331238.1
OY331239.1
OY331240.1
OY331241.1
OY331242.1
OY331243.1
OY331244.1
OY331245.1
OY331246.1
OY331247.1
OY331248.1
OY331249.1
OY331250.1
OY331251.1
OY331252.1
OY331253.1
OY331254.1
OY331255.1
OY331256.1
OY331257.1
OY331258.1
OY331259.1
OY331260.1
OY331261.1
OY331262.1
OY331263.1
OY331264.1
OY331265.1
OY331266.1
OY331267.1
OY331268.1
OY331269.1
OY331270.1
OY331271.1
OY331272.1
OY331273.1
OY331274.1
OY331275.1
OY331276.1
OY331277.1
OY331278.1
OY331279.1
OY331280.1
OY331281.1
OY331282.1
OY331283.1
OY331284.1
OY331285.1
OY331286.1
OY331287.1
OY331288.1
OY331289.1
OY331290.1
OY331291.1
OY331292.1
OY331293.1
OY331294.1
OY331295.1
OY331296.1
OY331297.1
OY331298.1
OY331299.1
OY331300.1
OY331301.1
OY331302.1
OY331303.1
OY331304.1
OY331305.1
OY331306.1
OY331307.1
OY331308.1
OY331309.1
OY331310.1
OY331311.1
OY331312.1
OY331313.1
OY331314.1
OY331315.1
OY331316.1
OY331317.1
OY331318.1
OY331319.1
OY331320.1
OY331321.1
OY331322.1
OY331323.1
OY331324.1
OY331325.1
OY331326.1
OY331327.1
OY331328.1
OY331329.1
OY331330.1
OY331331.1
OY331332.1
OY331333.1
OY331334.1
OY331335.1
OY331336.1
OY331337.1
OY331338.1
OY331339.1
OY331340.1
OY331341.1
OY331342.1
OY331343.1
OY331344.1
OY331345.1
OY331346.1
OY331347.1
OY331348.1
OY331349.1
OY331350.1
OY331351.1
OY331352.1
OY331353.1
OY331354.1
OY331355.1
OY331356.1
OY331357.1
OY331358.1
OY331359.1
OY331360.1
OY331361.1
OY331362.1
OY331363.1
OY331364.1
OY331365.1
OY331366.1
OY331367.1
OY331368.1
OY331369.1
OY331370.1
OY331371.1
OY331372.1
OY331373.1
OY331374.1
OY331375.1
OY331376.1
OY331377.1
OY331378.1
OY331379.1
OY331380.1
OY331381.1
OY331382.1
OY331383.1
OY331384.1
OY331385.1
OY331386.1
OY331387.1
OY331388.1
OY331389.1
OY331390.1
OY331391.1
OY331392.1
OY331393.1
OY331394.1
OY331395.1
OY331396.1
OY331397.1
OY331398.1
OY331399.1
OY331400.1
OY331401.1
OY331402.1
OY331403.1
OY331404.1
OY331405.1
OY331406.1
OY331407.1
OY331408.1
OY331409.1
OY331410.1
OY331411.1
OY331412.1
OY331413.1
OY331414.1
OY331415.1
OY331416.1
OY331417.1
OY331418.1
OY331419.1
OY331420.1
OY331421.1
OY331422.1
OY331423.1
OY331424.1
OY331425.1
OY331426.1
OY331427.1
OY331428.1
OY331429.1
OY331430.1
OY331431.1
OY331432.1
OY331433.1
OY331434.1
OY331435.1
OY331436.1
OY331437.1
OY331438.1
OY331439.1
OY331440.1
OY331441.1
OY331442.1
OY331443.1
OY331444.1
OY331445.1
OY331446.1
OY331447.1
OY331448.1
OY331449.1
OY331450.1
OY331451.1
OY331452.1
OY331453.1
OY331454.1
OY331455.1
OY331456.1
OY331457.1
OY331458.1
OY331459.1
OY331460.1
OY331461.1
OY331462.1
OY331463.1
OY331464.1
OY331465.1
OY331466.1
OY331467.1
OY331468.1
OY331469.1
OY331470.1
OY331471.1
OY331472.1
OY331473.1
OY331474.1
OY331475.1
OY331476.1
OY331477.1
OY331478.1
OY331479.1
OY331480.1
OY331481.1
OY331482.1
OY331483.1
OY331484.1
OY331485.1
OY331486.1
OY331487.1
OY331488.1
OY331489.1
OY331490.1
OY331491.1
OY331492.1
OY331493.1
OY331494.1
OY331495.1
OY331496.1
OY331497.1
OY331498.1
OY331499.1
OY331500.1
OY331501.1
OY331502.1
OY331503.1
OY331504.1
OY331505.1
OY331506.1
OY331507.1
OY331508.1
OY331509.1
OY331510.1
OY331511.1
OY331512.1
OY331513.1
OY331514.1
OY331515.1
OY331516.1
OY331517.1
OY331518.1
OY331519.1
OY331520.1
OY331521.1
OY331522.1
OY331523.1
OY331524.1
OY331525.1
OY331526.1
OY331527.1
OY331528.1
OY331529.1
OY331530.1
OY331531.1
OY331532.1
OY331533.1
OY331534.1
OY331535.1
OY331536.1
OY331537.1
OY331538.1
OY331539.1
OY331540.1
OY331541.1
OY331542.1
OY331543.1
OY331544.1
OY331545.1
OY331546.1
OY331547.1
OY331548.1
OY331549.1
OY331550.1
OY331551.1
OY331552.1
OY331553.1
OY331554.1
OY331555.1
OY331556.1
OY331557.1
OY331558.1
OY331559.1
OY331560.1
OY331561.1
OY331562.1
OY331563.1
OY331564.1
OY331565.1
OY331566.1
OY331567.1
OY331568.1
OY331569.1
OY331570.1
OY331571.1
OY331572.1
OY331573.1
OY331574.1
OY331575.1
OY331576.1
OY331577.1
OY331578.1
OY331579.1
OY331580.1
OY331581.1
OY331582.1
OY331583.1
OY331584.1
OY331585.1
OY331586.1
OY331587.1
OY331588.1
OY331589.1
OY331590.1
OY331591.1
OY331592.1
OY331593.1
OY331594.1
OY331595.1
OY331596.1
OY331597.1
OY331598.1
OY331599.1
OY331600.1
OY331601.1
OY331602.1
OY331603.1
OY331604.1
OY331605.1
OY331606.1
OY331607.1
OY331608.1
OY331609.1
OY331610.1
OY331611.1
OY331612.1
OY331613.1
OY331614.1
OY331615.1
OY331616.1
OY331617.1
OY331618.1
OY331619.1
OY331620.1
OY331621.1
OY331622.1
OY331623.1
OY331624.1
OY331625.1
OY331626.1
OY331627.1
OY331628.1
OY331629.1
OY331630.1
OY331631.1
OY331632.1
OY331633.1
OY331634.1
OY331635.1
OY331636.1
OY331637.1
OY331638.1
OY331639.1
OY331640.1
OY331641.1
OY331642.1
OY331643.1
OY331644.1
OY331645.1
OY331646.1
OY331647.1
OY331648.1
OY331649.1
OY331650.1
OY331651.1
OY331652.1
OY331653.1
OY331654.1
OY331655.1
OY331656.1
OY331657.1
OY331658.1
OY331659.1
OY331660.1
OY331661.1
OY331662.1
OY331663.1
OY331664.1
OY331665.1
OY331666.1
OY331667.1
OY331668.1
OY331669.1
OY331670.1
OY331671.1
OY331672.1
OY331673.1
OY331674.1
OY331675.1
OY331676.1
OY331677.1
OY331678.1
OY331679.1
OY331680.1
OY331681.1
OY331682.1
OY331683.1
OY331684.1
OY331685.1
OY331686.1
OY331687.1
OY331688.1
OY331689.1
OY331690.1
OY331691.1
OY331692.1
OY331693.1
OY331694.1
OY331695.1
OY331696.1
OY331697.1
OY331698.1
OY331699.1
OY331700.1
OY331701.1
OY331702.1
OY331703.1
OY331704.1
OY331705.1
OY331706.1
OY331707.1
OY331708.1
OY331709.1
OY331710.1
OY331711.1
OY331712.1
OY331713.1
OY331714.1
OY331715.1
OY331716.1
OY331717.1
OY331718.1
OY331719.1
OY331720.1
OY331721.1
OY331722.1
OY331723.1
OY331724.1
OY331725.1
OY331726.1
OY331727.1
OY331728.1
OY331729.1
OY331730.1
OY331731.1
OY331732.1
OY331733.1
OY331734.1
OY331735.1
OY331736.1
OY331737.1
OY331738.1
OY331739.1
OY331740.1
OY331741.1
OY331742.1
OY331743.1
OY331744.1
OY331745.1
OY331746.1
OY331747.1
OY331748.1
OY331749.1
OY331750.1
OY331751.1
OY331752.1
OY331753.1
OY331754.1
OY331755.1
OY331756.1
OY331757.1
OY331758.1
OY331759.1
OY331760.1
OY331761.1
OY331762.1
OY331763.1
OY331764.1
OY331765.1
OY331766.1
OY331767.1
OY331768.1
OY331769.1
OY331770.1
OY331771.1
OY331772.1
OY331773.1
OY331774.1
OY331775.1
OY331776.1
OY331777.1
OY331778.1
OY331779.1
OY331780.1
OY331781.1
OY331782.1
OY331783.1
OY331784.1
OY331785.1
OY331786.1
OY331787.1
OY331788.1
OY331789.1
OY331790.1
OY331791.1
OY331792.1
OY331793.1
OY331794.1
OY331795.1
OY331796.1
OY331797.1
OY331798.1
OY331799.1
OY331800.1
OY331801.1
OY331802.1
OY331803.1
OY331804.1
OY331805.1
OY331806.1
OY331807.1
OY331808.1
OY331809.1
OY331810.1
OY331811.1
OY331812.1
OY331813.1
OY331814.1
OY331815.1
OY331816.1
OY331817.1
OY331818.1
OY331819.1
OY331820.1
OY331821.1
OY331822.1
OY331823.1
OY331824.1
OY331825.1
OY331826.1
OY331827.1
OY331828.1
OY331829.1
OY331830.1
OY331831.1
OY331832.1
OY331833.1
OY331834.1
OY331835.1
OY331836.1
OY331837.1
OY331838.1
OY331839.1
OY331840.1
OY331841.1
OY331842.1
OY331843.1
OY331844.1
OY331845.1
OY331846.1
OY331847.1
OY331848.1
OY331849.1
OY331850.1
OY331851.1
OY331852.1
OY331853.1
OY331854.1
OY331855.1
OY331856.1
OY331857.1
OY331858.1
OY331859.1
OY331860.1
OY331861.1
OY331862.1
OY331863.1
OY331864.1
OY331865.1
OY331866.1
OY331867.1
OY331868.1
OY331869.1
OY331870.1
OY331871.1
OY331872.1
OY331873.1
OY331874.1
OY331875.1
OY331876.1
OY331877.1
OY331878.1
OY331879.1
OY331880.1
OY331881.1
OY331882.1
OY331883.1
OY331884.1
OY331885.1
OY331886.1
OY331887.1
OY331888.1
OY331889.1
OY331890.1
OY331891.1
OY331892.1
OY331893.1
OY331894.1
OY331895.1
OY331896.1
OY331897.1
OY331898.1
OY331899.1
OY331900.1
OY331901.1
OY331902.1
OY331903.1
OY331904.1
OY331905.1
OY331906.1
OY331907.1
OY331908.1
OY331909.1
OY331910.1
OY331911.1
OY331912.1
OY331913.1
OY331914.1
OY331915.1
OY331916.1
OY331917.1
OY331918.1
OY331919.1
OY331920.1
OY331921.1
OY331922.1
OY331923.1
OY331924.1
OY331925.1
OY331926.1
OY331927.1
OY331928.1
OY331929.1
OY331930.1
OY331931.1
OY331932.1
OY331933.1
OY331934.1
OY331935.1
OY331936.1
OY331937.1
OY331938.1
OY331939.1
OY331940.1
OY331941.1
OY331942.1
OY331943.1
OY331944.1
OY331945.1
OY331946.1
OY331947.1
OY331948.1
OY331949.1
OY331950.1
OY331951.1
OY331952.1
OY331953.1
OY331954.1
OY331955.1
OY331956.1
OY331957.1
OY331958.1
OY331959.1
OY331960.1
OY331961.1
OY331962.1
OY331963.1
OY331964.1
OY331965.1
OY331966.1
OY331967.1
OY331968.1
OY331969.1
OY331970.1
OY331971.1
OY331972.1
OY331973.1
OY331974.1
OY331975.1
OY331976.1
OY331977.1
OY331978.1
OY331979.1
OY331980.1
OY331981.1
OY331982.1
OY331983.1
OY331984.1
OY331985.1
OY331986.1
OY331987.1
OY331988.1
OY331989.1
OY331990.1
OY331991.1
OY331992.1
OY331993.1
OY331994.1
OY331995.1
OY331996.1
OY331997.1
OY331998.1
OY331999.1
OY332000.1
OY332001.1
OY332002.1
OY332003.1
OY332004.1
OY332005.1
OY332006.1
OY332007.1
OY332008.1
OY332009.1
OY332010.1
OY332011.1
OY332012.1
OY332013.1
OY332014.1
OY332015.1
OY332016.1
OY332017.1
OY332018.1
OY332019.1
OY332020.1
OY332021.1
OY332022.1
OY332023.1
OY332024.1
OY332025.1
OY332026.1
OY332027.1
OY332028.1
OY332029.1
OY332030.1
OY332031.1
OY332032.1
OY332033.1
OY332034.1
OY332035.1
OY332036.1
OY332037.1
OY332038.1
OY332039.1
OY332040.1
OY332041.1
OY332042.1
OY332043.1
OY332044.1
OY332045.1
OY332046.1
OY332047.1
OY332048.1
OY332049.1
OY332050.1
OY332051.1
OY332052.1
OY332053.1
OY332054.1
OY332055.1
OY332056.1
OY332057.1
OY332058.1
OY332059.1
OY332060.1
OY332061.1
OY332062.1
OY332063.1
OY332064.1
OY332065.1
OY332066.1
OY332067.1
OY332068.1
OY332069.1
OY332070.1
OY332071.1
OY332072.1
OY332073.1
OY332074.1
OY332075.1
OY332076.1
OY332077.1
OY332078.1
OY332079.1
OY332080.1
OY332081.1
OY332082.1
OY332083.1
OY332084.1
OY332085.1
OY332086.1
OY332087.1
OY332088.1
OY332089.1
OY332090.1
OY332091.1
OY332092.1
OY332093.1
OY332094.1
OY332095.1
OY332096.1
OY332097.1
OY332098.1
OY332099.1
OY332100.1
OY332101.1
OY332102.1
OY332103.1
OY332104.1
OY332105.1
OY332106.1
OY332107.1
OY332108.1
OY332109.1
OY332110.1
OY332111.1
OY332112.1
OY332113.1
OY332114.1
OY332115.1
OY332116.1
OY332117.1
OY332118.1
OY332119.1
OY332120.1
OY332121.1
OY332122.1
OY332123.1
OY332124.1
OY332125.1
OY332126.1
OY332127.1
OY332128.1
OY332129.1
OY332130.1
OY332131.1
OY332132.1
OY332133.1
OY332134.1
OY332135.1
OY332136.1
OY332137.1
OY332138.1
OY332139.1
OY332140.1
OY332141.1
OY332142.1
OY332143.1
OY332144.1
OY332145.1
OY332146.1
OY332147.1
OY332148.1
OY332149.1
OY332150.1
OY332151.1
OY332152.1
OY332153.1
OY332154.1
OY332155.1
OY332156.1
OY332157.1
OY332158.1
OY332159.1
OY332160.1
OY332161.1
OY332162.1
OY332163.1
OY332164.1
OY332165.1
OY332166.1
OY332167.1
OY332168.1
OY332169.1
OY332170.1
OY332171.1
OY332172.1
OY332173.1
OY332174.1
OY332175.1
OY332176.1
OY332177.1
OY332178.1
OY332179.1
OY332180.1
OY332181.1
OY332182.1
OY332183.1
OY332184.1
OY332185.1
OY332186.1
OY332187.1
OY332188.1
OY332189.1
OY332190.1
OY332191.1
OY332192.1
OY332193.1
OY332194.1
OY332195.1
OY332196.1
OY332197.1
OY332198.1
OY332199.1
OY332200.1
OY332201.1
OY332202.1
OY332203.1
OY332204.1
OY332205.1
OY332206.1
OY332207.1
OY332208.1
OY332209.1
OY332210.1
OY332211.1
OY332212.1
OY332213.1
OY332214.1
OY332215.1
OY332216.1
OY332217.1
OY332218.1
OY332219.1
OY332220.1
OY332221.1
OY332222.1
OY332223.1
OY332224.1
OY332225.1
OY332226.1
OY332227.1
OY332228.1
OY332229.1
OY332230.1
OY332231.1
OY332232.1
OY332233.1
OY332234.1
OY332235.1
OY332236.1
OY332237.1
OY332238.1
OY332239.1
OY332240.1
OY332241.1
OY332242.1
OY332243.1
OY332244.1
OY332245.1
OY332246.1
OY332247.1
OY332248.1
OY332249.1
OY332250.1
OY332251.1
OY332252.1
OY332253.1
OY332254.1
OY332255.1
OY332256.1
OY332257.1
OY332258.1
OY332259.1
OY332260.1
OY332261.1
OY332262.1
OY332263.1
OY332264.1
OY332265.1
OY332266.1
OY332267.1
OY332268.1
OY332269.1
OY332270.1
OY332271.1
OY332272.1
OY332273.1
OY332274.1
OY332275.1
OY332276.1
OY332277.1
OY332278.1
OY332279.1
OY332280.1
OY332281.1
OY332282.1
OY332283.1
OY332284.1
OY332285.1
OY332286.1
OY332287.1
OY332288.1
OY332289.1
OY332290.1
OY332291.1
OY332292.1
OY332293.1
OY332294.1
OY332295.1
OY332296.1
OY332297.1
OY332298.1
OY332299.1
OY332300.1
OY332301.1
OY332302.1
OY332303.1
OY332304.1
OY332305.1
OY332306.1
OY332307.1
OY332308.1
OY332309.1
OY332310.1
OY332311.1
OY332312.1
OY332313.1
OY332314.1
OY332315.1
OY332316.1
OY332317.1
OY332318.1
OY332319.1
OY332320.1
OY332321.1
OY332322.1
OY332323.1
OY332324.1
OY332325.1
OY332326.1
OY332327.1
OY332328.1
OY332329.1
OY332330.1
OY332331.1
OY332332.1
OY332333.1
OY332334.1
OY332335.1
OY332336.1
OY332337.1
OY332338.1
OY332339.1
OY332340.1
OY332341.1
OY332342.1
OY332343.1
OY332344.1
OY332345.1
OY332346.1
OY332347.1
OY332348.1
OY332349.1
OY332350.1
OY332351.1
OY332352.1
OY332353.1
OY332354.1
OY332355.1
OY332356.1
OY332357.1
OY332358.1
OY332359.1
OY332360.1
OY332361.1
OY332362.1
OY332363.1
OY332364.1
OY332365.1
OY332366.1
OY332367.1
OY332368.1
OY332369.1
OY332370.1
OY332371.1
OY332372.1
OY332373.1
OY332374.1
OY332375.1
OY332376.1
OY332377.1
OY332378.1
OY332379.1
OY332380.1
OY332381.1
OY332382.1
OY332383.1
OY332384.1
OY332385.1
OY332386.1
OY332387.1
OY332388.1
OY332389.1
OY332390.1
OY332391.1
OY332392.1
OY332393.1
OY332394.1
OY332395.1
OY332396.1
OY332397.1
OY332398.1
OY332399.1
OY332400.1
OY332401.1
OY332402.1
OY332403.1
OY332404.1
OY332405.1
OY332406.1
OY332407.1
OY332408.1
OY332409.1
OY332410.1
OY332411.1
OY332412.1
OY332413.1
OY332414.1
OY332415.1
OY332416.1
OY332417.1
OY332418.1
OY332419.1
OY332420.1
OY332421.1
OY332422.1
OY332423.1
OY332424.1
OY332425.1
OY332426.1
OY332427.1
OY332428.1
OY332429.1
OY332430.1
OY332431.1
OY332432.1
OY332433.1
OY332434.1
OY332435.1
OY332436.1
OY332437.1
OY332438.1
OY332439.1
OY332440.1
OY332441.1
OY332442.1
OY332443.1
OY332444.1
OY332445.1
OY332446.1
OY332447.1
OY332448.1
OY332449.1
OY332450.1
OY332451.1
OY332452.1
OY332453.1
OY332454.1
OY332455.1
OY332456.1
OY332457.1
OY332458.1
OY332459.1
OY332460.1
OY332461.1
OY332462.1
OY332463.1
OY332464.1
OY332465.1
OY332466.1
OY332467.1
OY332468.1
OY332469.1
OY332470.1
OY332471.1
OY332472.1
OY332473.1
OY332474.1
OY332475.1
OY332476.1
OY332477.1
OY332478.1
OY332479.1
OY332480.1
OY332481.1
OY332482.1
OY332483.1
OY332484.1
OY332485.1
OY332486.1
OY332487.1
OY332488.1
OY332489.1
OY332490.1
OY332491.1
OY332492.1
OY332493.1
OY332494.1
OY332495.1
OY332496.1
OY332497.1
OY332498.1
OY332499.1
OY332500.1
OY332501.1
OY332502.1
OY332503.1
OY332504.1
OY332505.1
OY332506.1
OY332507.1
OY332508.1
OY332509.1
OY332510.1
OY332511.1
OY332512.1
OY332513.1
OY332514.1
OY332515.1
OY332516.1
OY332517.1
OY332518.1
OY332519.1
OY332520.1
OY332521.1
OY332522.1
OY332523.1
OY332524.1
OY332525.1
OY332526.1
OY332527.1
OY332528.1
OY332529.1
OY332530.1
OY332531.1
OY332532.1
OY332533.1
OY332534.1
OY332535.1
OY332536.1
OY332537.1
OY332538.1
OY332539.1
OY332540.1
OY332541.1
OY332542.1
OY332543.1
OY332544.1
OY332545.1
OY332546.1
OY332547.1
OY332548.1
OY332549.1
OY332550.1
OY332551.1
OY332552.1
OY332553.1
OY332554.1
OY332555.1
OY332556.1
OY332557.1
OY332558.1
OY332559.1
OY332560.1
OY332561.1
OY332562.1
OY332563.1
OY332564.1
OY332565.1
OY332566.1
OY332567.1
OY332568.1
OY332569.1
OY332570.1
OY332571.1
OY332572.1
OY332573.1
OY332574.1
OY332575.1
OY332576.1
OY332577.1
OY332578.1
OY332579.1
OY332580.1
OY332581.1
OY332582.1
OY332583.1
OY332584.1
OY332585.1
OY332586.1
OY332587.1
OY332588.1
OY332589.1
OY332590.1
OY332591.1
OY332592.1
OY332593.1
OY332594.1
OY332595.1
OY332596.1
OY332597.1
OY332598.1
OY332599.1
OY332600.1
OY332601.1
OY332602.1
OY332603.1
OY332604.1
OY332605.1
OY332606.1
OY332607.1
OY332608.1
OY332609.1
OY332610.1
OY332611.1
OY332612.1
OY332613.1
OY332614.1
OY332615.1
OY332616.1
OY332617.1
OY332618.1
OY332619.1
OY332620.1
OY332621.1
OY332622.1
OY332623.1
OY332624.1
OY332625.1
OY332626.1
OY332627.1
OY332628.1
OY332629.1
OY332630.1
OY332631.1
OY332632.1
OY332633.1
OY332634.1
OY332635.1
OY332636.1
OY332637.1
OY332638.1
OY332639.1
OY332640.1
OY332641.1
OY332642.1
OY332643.1
OY332644.1
OY332645.1
OY332646.1
OY332647.1
OY332648.1
OY332649.1
OY332650.1
OY332651.1
OY332652.1
OY332653.1
OY332654.1
OY332655.1
OY332656.1
OY332657.1
OY332658.1
OY332659.1
OY332660.1
OY332661.1
OY332662.1
OY332663.1
OY332664.1
OY332665.1
OY332666.1
OY332667.1
OY332668.1
OY332669.1
OY332670.1
OY332671.1
OY332672.1
OY332673.1
OY332674.1
OY332675.1
OY332676.1
OY332677.1
OY332678.1
OY332679.1
OY332680.1
OY332681.1
OY332682.1
OY332683.1
OY332684.1
OY332685.1
OY332686.1
OY332687.1
OY332688.1
OY332689.1
OY332690.1
OY332691.1
OY332692.1
OY332693.1
OY332694.1
OY332695.1
OY332696.1
OY332697.1
OY332698.1
OY332699.1
OY332700.1
OY332701.1
OY332702.1
OY332703.1
OY332704.1
OY332705.1
OY332706.1
OY332707.1
OY332708.1
OY332709.1
OY332710.1
OY332711.1
OY332712.1
OY332713.1
OY332714.1
OY332715.1
OY332716.1
OY332717.1
OY332718.1
OY332719.1
OY332720.1
OY332721.1
OY332722.1
OY332723.1
OY332724.1
OY332725.1
OY332726.1
OY332727.1
OY332728.1
OY332729.1
OY332730.1
OY332731.1
OY332732.1
OY332733.1
OY332734.1
OY332735.1
OY332736.1
OY332737.1
OY332738.1
OY332739.1
OY332740.1
OY332741.1
OY332742.1
OY332743.1
OY332744.1
OY332745.1
OY332746.1
OY332747.1
OY332748.1
OY332749.1
OY332750.1
OY332751.1
OY332752.1
OY332753.1
OY332754.1
OY332755.1
OY332756.1
OY332757.1
OY332758.1
OY332759.1
OY332760.1
OY332761.1
OY332762.1
OY332763.1
OY332764.1
OY332765.1
OY332766.1
OY332767.1
OY332768.1
OY332769.1
OY332770.1
OY332771.1
OY332772.1
OY332773.1
OY332774.1
OY332775.1
OY332776.1
OY332777.1
OY332778.1
OY332779.1
OY332780.1
OY332781.1
OY332782.1
OY332783.1
OY332784.1
OY332785.1
OY332786.1
OY332787.1
OY332788.1
OY332789.1
OY332790.1
OY332791.1
OY332792.1
OY332793.1
OY332794.1
OY332795.1
OY332796.1
OY332797.1
OY332798.1
OY332799.1
OY332800.1
OY332801.1
OY332802.1
OY332803.1
OY332804.1
OY332805.1
OY332806.1
OY332807.1
OY332808.1
OY332809.1
OY332810.1
OY332811.1
OY332812.1
OY332813.1
OY332814.1
OY332815.1
OY332816.1
OY332817.1
OY332818.1
OY332819.1
OY332820.1
OY332821.1
OY332822.1
OY332823.1
OY332824.1
OY332825.1
OY332826.1
OY332827.1
OY332828.1
OY332829.1
OY332830.1
OY332831.1
OY332832.1
OY332833.1
OY332834.1
OY332835.1
OY332836.1
OY332837.1
OY332838.1
OY332839.1
OY332840.1
OY332841.1
OY332842.1
OY332843.1
OY332844.1
OY332845.1
OY332846.1
OY332847.1
OY332848.1
OY332849.1
OY332850.1
OY332851.1
OY332852.1
OY332853.1
OY332854.1
OY332855.1
OY332856.1
OY332857.1
OY332858.1
OY332859.1
OY332860.1
OY332861.1
OY332862.1
OY332863.1
OY332864.1
OY332865.1
OY332866.1
OY332867.1
OY332868.1
OY332869.1
OY332870.1
OY332871.1
OY332872.1
OY332873.1
OY332874.1
OY332875.1
OY332876.1
OY332877.1
OY332878.1
OY332879.1
OY332880.1
OY332881.1
OY332882.1
OY332883.1
OY332884.1
OY332885.1
OY332886.1
OY332887.1
OY332888.1
OY332889.1
OY332890.1
OY332891.1
OY332892.1
OY332893.1
OY332894.1
OY332895.1
OY332896.1
OY332897.1
OY332898.1
OY332899.1
OY332900.1
OY332901.1
OY332902.1
OY332903.1
OY332904.1
OY332905.1
OY332906.1
OY332907.1
OY332908.1
OY332909.1
OY332910.1
OY332911.1
OY332912.1
OY332913.1
OY332914.1
OY332915.1
OY332916.1
OY332917.1
OY332918.1
OY332919.1
OY332920.1
OY332921.1
OY332922.1
OY332923.1
OY332924.1
OY332925.1
OY332926.1
OY332927.1
OY332928.1
OY332929.1
OY332930.1
OY332931.1
OY332932.1
OY332933.1
OY332934.1
OY332935.1
OY332936.1
OY332937.1
OY332938.1
OY332939.1
OY332940.1
OY332941.1
OY332942.1
OY332943.1
OY332944.1
OY332945.1
OY332946.1
OY332947.1
OY332948.1
OY332949.1
OY332950.1
OY332951.1
OY332952.1
OY332953.1
OY332954.1
OY332955.1
OY332956.1
OY332957.1
OY332958.1
OY332959.1
OY332960.1
OY332961.1
OY332962.1
OY332963.1
OY332964.1
OY332965.1
OY332966.1
OY332967.1
OY332968.1
OY332969.1
OY332970.1
OY332971.1
OY332972.1
OY332973.1
OY332974.1
OY332975.1
OY332976.1
OY332977.1
OY332978.1
OY332979.1
OY332980.1
OY332981.1
OY332982.1
OY332983.1
OY332984.1
OY332985.1
OY332986.1
OY332987.1
OY332988.1
OY332989.1
OY332990.1
OY332991.1
OY332992.1
OY332993.1
OY332994.1
OY332995.1
OY332996.1
OY332997.1
OY332998.1
OY332999.1
OY333000.1
OY333001.1
OY333002.1
OY333003.1
OY333004.1
OY333005.1
OY333006.1
OY333007.1
OY333008.1
OY333009.1
OY333010.1
OY333011.1
OY333012.1
OY333013.1
OY333014.1
OY333015.1
OY333016.1
OY333017.1
OY333018.1
OY333019.1
OY333020.1
OY333021.1
OY333022.1
OY333023.1
OY333024.1
OY333025.1
OY333026.1
OY333027.1
OY333028.1
OY333029.1
OY333030.1
OY333031.1
OY333032.1
OY333033.1
OY333034.1
OY333035.1
OY333036.1
OY333037.1
OY333038.1
OY333039.1
OY333040.1
OY333041.1
OY333042.1
OY333043.1
OY333044.1
OY333045.1
OY333046.1
OY333047.1
OY333048.1
OY333049.1
OY333050.1
OY333051.1
OY333052.1
OY333053.1
OY333054.1
OY333055.1
OY333056.1
OY333057.1
OY333058.1
OY333059.1
OY333060.1
OY333061.1
OY333062.1
OY333063.1
OY333064.1
OY333065.1
OY333066.1
OY333067.1
OY333068.1
OY333069.1
OY333070.1
OY333071.1
OY333072.1
OY333073.1
OY333074.1
OY333075.1
OY333076.1
OY333077.1
OY333078.1
OY333079.1
OY333080.1
OY333081.1
OY333082.1
OY333083.1
OY333084.1
OY333085.1
OY333086.1
OY333087.1
OY333088.1
OY333089.1
OY333090.1
OY333091.1
OY333092.1
OY333093.1
OY333094.1
OY333095.1
OY333096.1
OY333097.1
OY333098.1
OY333099.1
OY333100.1
OY333101.1
OY333102.1
OY333103.1
OY333104.1
OY333105.1
OY333106.1
OY333107.1
OY333108.1
OY333109.1
OY333110.1
OY333111.1
OY333112.1
OY333113.1
OY333114.1
OY333115.1
OY333116.1
OY333117.1
OY333118.1
OY333119.1
OY333120.1
OY333121.1
OY333122.1
OY333123.1
OY333124.1
OY333125.1
OY333126.1
OY333127.1
OY333128.1
OY333129.1
OY333130.1
OY333131.1
OY333132.1
OY333133.1
OY333134.1
OY333135.1
OY333136.1
OY333137.1
OY333138.1
OY333139.1
OY333140.1
OY333141.1
OY333142.1
OY333143.1
OY333144.1
OY333145.1
OY333146.1
OY333147.1
OY333148.1
OY333149.1
OY333150.1
OY333151.1
OY333152.1
OY333153.1
OY333154.1
OY333155.1
OY333156.1
OY333157.1
OY333158.1
OY333159.1
OY333160.1
OY333161.1
OY333162.1
OY333163.1
OY333164.1
OY333165.1
OY333166.1
OY333167.1
OY333168.1
OY333169.1
OY333170.1
OY333171.1
OY333172.1
OY333173.1
OY333174.1
OY333175.1
OY333176.1
OY333177.1
OY333178.1
OY333179.1
OY333180.1
OY333181.1
OY333182.1
OY333183.1
OY333184.1
OY333185.1
OY333186.1
OY333187.1
OY333188.1
OY333189.1
OY333190.1
OY333191.1
OY333192.1
OY333193.1
OY333194.1
OY333195.1
OY333196.1
OY333197.1
OY333198.1
OY333199.1
OY333200.1
OY333201.1
OY333202.1
OY333203.1
OY333204.1
OY333205.1
OY333206.1
OY333207.1
OY333208.1
OY333209.1
OY333210.1
OY333211.1
OY333212.1
OY333213.1
OY333214.1
OY333215.1
OY333216.1
OY333217.1
OY333218.1
OY333219.1
OY333220.1
OY333221.1
OY333222.1
OY333223.1
OY333224.1
OY333225.1
OY333226.1
OY333227.1
OY333228.1
OY333229.1
OY333230.1
OY333231.1
OY333232.1
OY333233.1
OY333234.1
OY333235.1
OY333236.1
OY333237.1
OY333238.1
OY333239.1
OY333240.1
OY333241.1
OY333242.1
OY333243.1
OY333244.1
OY333245.1
OY333246.1
OY333247.1
OY333248.1
OY333249.1
OY333250.1
OY333251.1
OY333252.1
OY333253.1
OY333254.1
OY333255.1
OY333256.1
OY333257.1
OY333258.1
OY333259.1
OY333260.1
OY333261.1
OY333262.1
OY333263.1
OY333264.1
OY333265.1
OY333266.1
OY333267.1
OY333268.1
OY333269.1
OY333270.1
OY333271.1
OY333272.1
OY333273.1
OY333274.1
OY333275.1
OY333276.1
OY333277.1
OY333278.1
OY333279.1
OY333280.1
OY333281.1
OY333282.1
OY333283.1
OY333284.1
OY333285.1
OY333286.1
OY333287.1
OY333288.1
OY333289.1
OY333290.1
OY333291.1
OY333292.1
OY333293.1
OY333294.1
OY333295.1
OY333296.1
OY333297.1
OY333298.1
OY333299.1
OY333300.1
OY333301.1
OY333302.1
OY333303.1
OY333304.1
OY333305.1
OY333306.1
OY333307.1
OY333308.1
OY333309.1
OY333310.1
OY333311.1
OY333312.1
OY333313.1
OY333314.1
OY333315.1
OY333316.1
OY333317.1
OY333318.1
OY333319.1
OY333320.1
OY333321.1
OY333322.1
OY333323.1
OY333324.1
OY333325.1
OY333326.1
OY333327.1
OY333328.1
OY333329.1
OY333330.1
OY333331.1
OY333332.1
OY333333.1
OY333334.1
OY333335.1
OY333336.1
OY333337.1
OY333338.1
OY333339.1
OY333340.1
OY333341.1
OY333342.1
OY333343.1
OY333344.1
OY333345.1
OY333346.1
OY333347.1
OY333348.1
OY333349.1
OY333350.1
OY333351.1
OY333352.1
OY333353.1
OY333354.1
OY333355.1
OY333356.1
OY333357.1
OY333358.1
OY333359.1
OY333360.1
OY333361.1
OY333362.1
OY333363.1
OY333364.1
OY333365.1
OY333366.1
OY333367.1
OY333368.1
OY333369.1
OY333370.1
OY333371.1
OY333372.1
OY333373.1
OY333374.1
OY333375.1
OY333376.1
OY333377.1
OY333378.1
OY333379.1
OY333380.1
OY333381.1
OY333382.1
OY333383.1
OY333384.1
OY333385.1
OY333386.1
OY333387.1
OY333388.1
OY333389.1
OY333390.1
OY333391.1
OY333392.1
OY333393.1
OY333394.1
OY333395.1
OY333396.1
OY333397.1
OY333398.1
OY333399.1
OY333400.1
OY333401.1
OY333402.1
OY333403.1
OY333404.1
OY333405.1
OY333406.1
OY333407.1
OY333408.1
OY333409.1
OY333410.1
OY333411.1
OY333412.1
OY333413.1
OY333414.1
OY333415.1
OY333416.1
OY333417.1
OY333418.1
OY333419.1
OY333420.1
OY333421.1
OY333422.1
OY333423.1
OY333424.1
OY333425.1
OY333426.1
OY333427.1
OY333428.1
OY333429.1
OY333430.1
OY333431.1
OY333432.1
OY333433.1
OY333434.1
OY333435.1
OY333436.1
OY333437.1
OY333438.1
OY333439.1
OY333440.1
OY333441.1
OY333442.1
OY333443.1
OY333444.1
OY333445.1
OY333446.1
OY333447.1
OY333448.1
OY333449.1
OY333450.1
OY333451.1
OY333452.1
OY333453.1
OY333454.1
OY333455.1
OY333456.1
OY333457.1
OY333458.1
OY333459.1
OY333460.1
OY333461.1
OY333462.1
OY333463.1
OY333464.1
OY333465.1
OY333466.1
OY333467.1
OY333468.1
OY333469.1
OY333470.1
OY333471.1
OY333472.1
OY333473.1
OY333474.1
OY333475.1
OY333476.1
OY333477.1
OY333478.1
OY333479.1
OY333480.1
OY333481.1
OY333482.1
OY333483.1
OY333484.1
OY333485.1
OY333486.1
OY333487.1
OY333488.1
OY333489.1
OY333490.1
OY333491.1
OY333492.1
OY333493.1
OY333494.1
OY333495.1
OY333496.1
OY333497.1
OY333498.1
OY333499.1
OY333500.1
OY333501.1
OY333502.1
OY333503.1
OY333504.1
OY333505.1
OY333506.1
OY333507.1
OY333508.1
OY333509.1
OY333510.1
OY333511.1
OY333512.1
OY333513.1
OY333514.1
OY333515.1
OY333516.1
OY333517.1
OY333518.1
OY333519.1
OY333520.1
OY333521.1
OY333522.1
OY333523.1
OY333524.1
OY333525.1
OY333526.1
OY333527.1
OY333528.1
OY333529.1
OY333530.1
OY333531.1
OY333532.1
OY333533.1
OY333534.1
OY333535.1
OY333536.1
OY333537.1
OY333538.1
OY333539.1
OY333540.1
OY333541.1
OY333542.1
OY333543.1
OY333544.1
OY333545.1
OY333546.1
OY333547.1
OY333548.1
OY333549.1
OY333550.1
OY333551.1
OY333552.1
OY333553.1
OY333554.1
OY333555.1
OY333556.1
OY333557.1
OY333558.1
OY333559.1
OY333560.1
OY333561.1
OY333562.1
OY333563.1
OY333564.1
OY333565.1
OY333566.1
OY333567.1
OY333568.1
OY333569.1
OY333570.1
OY333571.1
OY333572.1
OY333573.1
OY333574.1
OY333575.1
OY333576.1
OY333577.1
OY333578.1
OY333579.1
OY333580.1
OY333581.1
OY333582.1
OY333583.1
OY333584.1
OY333585.1
OY333586.1
OY333587.1
OY333588.1
OY333589.1
OY333590.1
OY333591.1
OY333592.1
OY333593.1
OY333594.1
OY333595.1
OY333596.1
OY333597.1
OY333598.1
OY333599.1
OY333600.1
OY333601.1
OY333602.1
OY333603.1
OY333604.1
OY333605.1
OY333606.1
OY333607.1
OY333608.1
OY333609.1
OY333610.1
OY333611.1
OY333612.1
OY333613.1
OY333614.1
OY333615.1
OY333616.1
OY333617.1
OY333618.1
OY333619.1
OY333620.1
OY333621.1
OY333622.1
OY333623.1
OY333624.1
OY333625.1
OY333626.1
OY333627.1
OY333628.1
OY333629.1
OY333630.1
OY333631.1
OY333632.1
OY333633.1
OY333634.1
OY333635.1
OY333636.1
OY333637.1
OY333638.1
OY333639.1
OY333640.1
OY333641.1
OY333642.1
OY333643.1
OY333644.1
OY333645.1
OY333646.1
OY333647.1
OY333648.1
OY333649.1
OY333650.1
OY333651.1
OY333652.1
OY333653.1
OY333654.1
OY333655.1
OY333656.1
OY333657.1
OY333658.1
OY333659.1
OY333660.1
OY333661.1
OY333662.1
OY333663.1
OY333664.1
OY333665.1
OY333666.1
OY333667.1
OY333668.1
OY333669.1
OY333670.1
OY333671.1
OY333672.1
OY333673.1
OY333674.1
OY333675.1
OY333676.1
OY333677.1
OY333678.1
OY333679.1
OY333680.1
OY333681.1
OY333682.1
OY333683.1
OY333684.1
OY333685.1
OY333686.1
OY333687.1
OY333688.1
OY333689.1
OY333690.1
OY333691.1
OY333692.1
OY333693.1
OY333694.1
OY333695.1
OY333696.1
OY333697.1
OY333698.1
OY333699.1
OY333700.1
OY333701.1
OY333702.1
OY333703.1
OY333704.1
OY333705.1
OY333706.1
OY333707.1
OY333708.1
OY333709.1
OY333710.1
OY333711.1
OY333712.1
OY333713.1
OY333714.1
OY333715.1
OY333716.1
OY333717.1
OY333718.1
OY333719.1
OY333720.1
OY333721.1
OY333722.1
OY333723.1
OY333724.1
OY333725.1
OY333726.1
OY333727.1
OY333728.1
OY333729.1
OY333730.1
OY333731.1
OY333732.1
OY333733.1
OY333734.1
OY333735.1
OY333736.1
OY333737.1
OY333738.1
OY333739.1
OY333740.1
OY333741.1
OY333742.1
OY333743.1
OY333744.1
OY333745.1
OY333746.1
OY333747.1
OY333748.1
OY333749.1
OY333750.1
OY333751.1
OY333752.1
OY333753.1
OY333754.1
OY333755.1
OY333756.1
OY333757.1
OY333758.1
OY333759.1
OY333760.1
OY333761.1
OY333762.1
OY333763.1
OY333764.1
OY333765.1
OY333766.1
OY333767.1
OY333768.1
OY333769.1
OY333770.1
OY333771.1
OY333772.1
OY333773.1
OY333774.1
OY333775.1
OY333776.1
OY333777.1
OY333778.1
OY333779.1
OY333780.1
OY333781.1
OY333782.1
OY333783.1
OY333784.1
OY333785.1
OY333786.1
OY333787.1
OY333788.1
OY333789.1
OY333790.1
OY333791.1
OY333792.1
OY333793.1
OY333794.1
OY333795.1
OY333796.1
OY333797.1
OY333798.1
OY333799.1
OY333800.1
OY333801.1
OY333802.1
OY333803.1
OY333804.1
OY333805.1
OY333806.1
OY333807.1
OY333808.1
OY333809.1
OY333810.1
OY333811.1
OY333812.1
OY333813.1
OY333814.1
OY333815.1
OY333816.1
OY333817.1
OY333818.1
OY333819.1
OY333820.1
OY333821.1
OY333822.1
OY333823.1
OY333824.1
OY333825.1
OY333826.1
OY333827.1
OY333828.1
OY333829.1
OY333830.1
OY333831.1
OY333832.1
OY333833.1
OY333834.1
OY333835.1
OY333836.1
OY333837.1
OY333838.1
OY333839.1
OY333840.1
OY333841.1
OY333842.1
OY333843.1
OY333844.1
OY333845.1
OY333846.1
OY333847.1
OY333848.1
OY333849.1
OY333850.1
OY333851.1
OY333852.1
OY333853.1
OY333854.1
OY333855.1
OY333856.1
OY333857.1
OY333858.1
OY333859.1
OY333860.1
OY333861.1
OY333862.1
OY333863.1
OY333864.1
OY333865.1
OY333866.1
OY333867.1
OY333868.1
OY333869.1
OY333870.1
OY333871.1
OY333872.1
OY333873.1
OY333874.1
OY333875.1
OY333876.1
OY333877.1
OY333878.1
OY333879.1
OY333880.1
OY333881.1
OY333882.1
OY333883.1
OY333884.1
OY333885.1
OY333886.1
OY333887.1
OY333888.1
OY333889.1
OY333890.1
OY333891.1
OY333892.1
OY333893.1
OY333894.1
OY333895.1
OY333896.1
OY333897.1
OY333898.1
OY333899.1
OY333900.1
OY333901.1
OY333902.1
OY333903.1
OY333904.1
OY333905.1
OY333906.1
OY333907.1
OY333908.1
OY333909.1
OY333910.1
OY333911.1
OY333912.1
OY333913.1
OY333914.1
OY333915.1
OY333916.1
OY333917.1
OY333918.1
OY333919.1
OY333920.1
OY333921.1
OY333922.1
OY333923.1
OY333924.1
OY333925.1
OY333926.1
OY333927.1
OY333928.1
OY333929.1
OY333930.1
OY333931.1
OY333932.1
OY333933.1
OY333934.1
OY333935.1
OY333936.1
OY333937.1
OY333938.1
OY333939.1
OY333940.1
OY333941.1
OY333942.1
OY333943.1
OY333944.1
OY333945.1
OY333946.1
OY333947.1
OY333948.1
OY333949.1
OY333950.1
OY333951.1
OY333952.1
OY333953.1
OY333954.1
OY333955.1
OY333956.1
OY333957.1
OY333958.1
OY333959.1
OY333960.1
OY333961.1
OY333962.1
OY333963.1
OY333964.1
OY333965.1
OY333966.1
OY333967.1
OY333968.1
OY333969.1
OY333970.1
OY333971.1
OY333972.1
OY333973.1
OY333974.1
OY333975.1
OY333976.1
OY333977.1
OY333978.1
OY333979.1
OY333980.1
OY333981.1
OY333982.1
OY333983.1
OY333984.1
OY333985.1
OY333986.1
OY333987.1
OY333988.1
OY333989.1
OY333990.1
OY333991.1
OY333992.1
OY333993.1
OY333994.1
OY333995.1
OY333996.1
OY333997.1
OY333998.1
OY333999.1
OY334000.1
OY334001.1
OY334002.1
OY334003.1
OY334004.1
OY334005.1
OY334006.1
OY334007.1
OY334008.1
OY334009.1
OY334010.1
OY334011.1
OY334012.1
OY334013.1
OY334014.1
OY334015.1
OY334016.1
OY334017.1
OY334018.1
OY334019.1
OY334020.1
OY334021.1
OY334022.1
OY334023.1
OY334024.1
OY334025.1
OY334026.1
OY334027.1
OY334028.1
OY334029.1
OY334030.1
OY334031.1
OY334032.1
OY334033.1
OY334034.1
OY334035.1
OY334036.1
OY334037.1
OY334038.1
OY334039.1
OY334040.1
OY334041.1
OY334042.1
OY334043.1
OY334044.1
OY334045.1
OY334046.1
OY334047.1
OY334048.1
OY334049.1
OY334050.1
OY334051.1
OY334052.1
OY334053.1
OY334054.1
OY334055.1
OY334056.1
OY334057.1
OY334058.1
OY334059.1
OY334060.1
OY334061.1
OY334062.1
OY334063.1
OY334064.1
OY334065.1
OY334066.1
OY334067.1
OY334068.1
OY334069.1
OY334070.1
OY334071.1
OY334072.1
OY334073.1
OY334074.1
OY334075.1
OY334076.1
OY334077.1
OY334078.1
OY334079.1
OY334080.1
OY334081.1
OY334082.1
OY334083.1
OY334084.1
OY334085.1
OY334086.1
OY334087.1
OY334088.1
OY334089.1
OY334090.1
OY334091.1
OY334092.1
OY334093.1
OY334094.1
OY334095.1
OY334096.1
OY334097.1
OY334098.1
OY334099.1
OY334100.1
OY334101.1
OY334102.1
OY334103.1
OY334104.1
OY334105.1
OY334106.1
OY334107.1
OY334108.1
OY334109.1
OY334110.1
OY334111.1
OY334112.1
OY334113.1
OY334114.1
OY334115.1
OY334116.1
OY334117.1
OY334118.1
OY334119.1
OY334120.1
OY334121.1
OY334122.1
OY334123.1
OY334124.1
OY334125.1
OY334126.1
OY334127.1
OY334128.1
OY334129.1
OY334130.1
OY334131.1
OY334132.1
OY334133.1
OY334134.1
OY334135.1
OY334136.1
OY334137.1
OY334138.1
OY334139.1
OY334140.1
OY334141.1
OY334142.1
OY334143.1
OY334144.1
OY334145.1
OY334146.1
OY334147.1
OY334148.1
OY334149.1
OY334150.1
OY334151.1
OY334152.1
OY334153.1
OY334154.1
OY334155.1
OY334156.1
OY334157.1
OY334158.1
OY334159.1
OY334160.1
OY334161.1
OY334162.1
OY334163.1
OY334164.1
OY334165.1
OY334166.1
OY334167.1
OY334168.1
OY334169.1
OY334170.1
OY334171.1
OY334172.1
OY334173.1
OY334174.1
OY334175.1
OY334176.1
OY334177.1
OY334178.1
OY334179.1
OY334180.1
OY334181.1
OY334182.1
OY334183.1
OY334184.1
OY334185.1
OY334186.1
OY334187.1
OY334188.1
OY334189.1
OY334190.1
OY334191.1
OY334192.1
OY334193.1
OY334194.1
OY334195.1
OY334196.1
OY334197.1
OY334198.1
OY334199.1
OY334200.1
OY334201.1
OY334202.1
OY334203.1
OY334204.1
OY334205.1
OY334206.1
OY334207.1
OY334208.1
OY334209.1
OY334210.1
OY334211.1
OY334212.1
OY334213.1
OY334214.1
OY334215.1
OY334216.1
OY334217.1
OY334218.1
OY334219.1
OY334220.1
OY334221.1
OY334222.1
OY334223.1
OY334224.1
OY334225.1
OY334226.1
OY334227.1
OY334228.1
OY334229.1
OY334230.1
OY334231.1
OY334232.1
OY334233.1
OY334234.1
OY334235.1
OY334236.1
OY334237.1
OY334238.1
OY334239.1
OY334240.1
OY334241.1
OY334242.1
OY334243.1
OY334244.1
OY334245.1
OY334246.1
OY334247.1
OY334248.1
OY334249.1
OY334250.1
OY334251.1
OY334252.1
OY334253.1
OY334254.1
OY334255.1
OY334256.1
OY334257.1
OY334258.1
OY334259.1
OY334260.1
OY334261.1
OY334262.1
OY334263.1
OY334264.1
OY334265.1
OY334266.1
OY334267.1
OY334268.1
OY334269.1
OY334270.1
OY334271.1
OY334272.1
OY334273.1
OY334274.1
OY334275.1
OY334276.1
OY334277.1
OY334278.1
OY334279.1
OY334280.1
OY334281.1
OY334282.1
OY334283.1
OY334284.1
OY334285.1
OY334286.1
OY334287.1
OY334288.1
OY334289.1
OY334290.1
OY334291.1
OY334292.1
OY334293.1
OY334294.1
OY334295.1
OY334296.1
OY334297.1
OY334298.1
OY334299.1
OY334300.1
OY334301.1
OY334302.1
OY334303.1
OY334304.1
OY334305.1
OY334306.1
OY334307.1
OY334308.1
OY334309.1
OY334310.1
OY334311.1
OY334312.1
OY334313.1
OY334314.1
OY334315.1
OY334316.1
OY334317.1
OY334318.1
OY334319.1
OY334320.1
OY334321.1
OY334322.1
OY334323.1
OY334324.1
OY334325.1
OY334326.1
OY334327.1
OY334328.1
OY334329.1
OY334330.1
OY334331.1
OY334332.1
OY334333.1
OY334334.1
OY334335.1
OY334336.1
OY334337.1
OY334338.1
OY334339.1
OY334340.1
OY334341.1
OY334342.1
OY334343.1
OY334344.1
OY334345.1
OY334346.1
OY334347.1
OY334348.1
OY334349.1
OY334350.1
OY334351.1
OY334352.1
OY334353.1
OY334354.1
OY334355.1
OY334356.1
OY334357.1
OY334358.1
OY334359.1
OY334360.1
OY334361.1
OY334362.1
OY334363.1
OY334364.1
OY334365.1
OY334366.1
OY334367.1
OY334368.1
OY334369.1
OY334370.1
OY334371.1
OY334372.1
OY334373.1
OY334374.1
OY334375.1
OY334376.1
OY334377.1
OY334378.1
OY334379.1
OY334380.1
OY334381.1
OY334382.1
OY334383.1
OY334384.1
OY334385.1
OY334386.1
OY334387.1
OY334388.1
OY334389.1
OY334390.1
OY334391.1
OY334392.1
OY334393.1
OY334394.1
OY334395.1
OY334396.1
OY334397.1
OY334398.1
OY334399.1
OY334400.1
OY334401.1
OY334402.1
OY334403.1
OY334404.1
OY334405.1
OY334406.1
OY334407.1
OY334408.1
OY334409.1
OY334410.1
OY334411.1
OY334412.1
OY334413.1
OY334414.1
OY334415.1
OY334416.1
OY334417.1
OY334418.1
OY334419.1
OY334420.1
OY334421.1
OY334422.1
OY334423.1
OY334424.1
OY334425.1
OY334426.1
OY334427.1
OY334428.1
OY334429.1
OY334430.1
OY334431.1
OY334432.1
OY334433.1
OY334434.1
OY334435.1
OY334436.1
OY334437.1
OY334438.1
OY334439.1
OY334440.1
OY334441.1
OY334442.1
OY334443.1
OY334444.1
OY334445.1
OY334446.1
OY334447.1
OY334448.1
OY334449.1
OY334450.1
OY334451.1
OY334452.1
OY334453.1
OY334454.1
OY334455.1
OY334456.1
OY334457.1
OY334458.1
OY334459.1
OY334460.1
OY334461.1
OY334462.1
OY334463.1
OY334464.1
OY334465.1
OY334466.1
OY334467.1
OY334468.1
OY334469.1
OY334470.1
OY334471.1
OY334472.1
OY334473.1
OY334474.1
OY334475.1
OY334476.1
OY334477.1
OY334478.1
OY334479.1
OY334480.1
OY334481.1
OY334482.1
OY334483.1
OY334484.1
OY334485.1
OY334486.1
OY334487.1
OY334488.1
OY334489.1
OY334490.1
OY334491.1
OY334492.1
OY334493.1
OY334494.1
OY334495.1
OY334496.1
OY334497.1
OY334498.1
OY334499.1
OY334500.1
OY334501.1
OY334502.1
OY334503.1
OY334504.1
OY334505.1
OY334506.1
OY334507.1
OY334508.1
OY334509.1
OY334510.1
OY334511.1
OY334512.1
OY334513.1
OY334514.1
OY334515.1
OY334516.1
OY334517.1
OY334518.1
OY334519.1
OY334520.1
OY334521.1
OY334522.1
OY334523.1
OY334524.1
OY334525.1
OY334526.1
OY334527.1
OY334528.1
OY334529.1
OY334530.1
OY334531.1
OY334532.1
OY334533.1
OY334534.1
OY334535.1
OY334536.1
OY334537.1
OY334538.1
OY334539.1
OY334540.1
OY334541.1
OY334542.1
OY334543.1
OY334544.1
OY334545.1
OY334546.1
OY334547.1
OY334548.1
OY334549.1
OY334550.1
OY334551.1
OY334552.1
OY334553.1
OY334554.1
OY334555.1
OY334556.1
OY334557.1
OY334558.1
OY334559.1
OY334560.1
OY334561.1
OY334562.1
OY334563.1
OY334564.1
OY334565.1
OY334566.1
OY334567.1
OY334568.1
OY334569.1
OY334570.1
OY334571.1
OY334572.1
OY334573.1
OY334574.1
OY334575.1
OY334576.1
OY334577.1
OY334578.1
OY334579.1
OY334580.1
OY334581.1
OY334582.1
OY334583.1
OY334584.1
OY334585.1
OY334586.1
OY334587.1
OY334588.1
OY334589.1
OY334590.1
OY334591.1
OY334592.1
OY334593.1
OY334594.1
OY334595.1
OY334596.1
OY334597.1
OY334598.1
OY334599.1
OY334600.1
OY334601.1
OY334602.1
OY334603.1
OY334604.1
OY334605.1
OY334606.1
OY334607.1
OY334608.1
OY334609.1
OY334610.1
OY334611.1
OY334612.1
OY334613.1
OY334614.1
OY334615.1
OY334616.1
OY334617.1
OY334618.1
OY334619.1
OY334620.1
OY334621.1
OY334622.1
OY334623.1
OY334624.1
OY334625.1
OY334626.1
OY334627.1
OY334628.1
OY334629.1
OY334630.1
OY334631.1
OY334632.1
OY334633.1
OY334634.1
OY334635.1
OY334636.1
OY334637.1
OY334638.1
OY334639.1
OY334640.1
OY334641.1
OY334642.1
OY334643.1
OY334644.1
OY334645.1
OY334646.1
OY334647.1
OY334648.1
OY334649.1
OY334650.1
OY334651.1
OY334652.1
OY334653.1
OY334654.1
OY334655.1
OY334656.1
OY334657.1
OY334658.1
OY334659.1
OY334660.1
OY334661.1
OY334662.1
OY334663.1
OY334664.1
OY334665.1
OY334666.1
OY334667.1
OY334668.1
OY334669.1
OY334670.1
OY334671.1
OY334672.1
OY334673.1
OY334674.1
OY334675.1
OY334676.1
OY334677.1
OY334678.1
OY334679.1
OY334680.1
OY334681.1
OY334682.1
OY334683.1
OY334684.1
OY334685.1
OY334686.1
OY334687.1
OY334688.1
OY334689.1
OY334690.1
OY334691.1
OY334692.1
OY334693.1
OY334694.1
OY334695.1
OY334696.1
OY334697.1
OY334698.1
OY334699.1
OY334700.1
OY334701.1
OY334702.1
OY334703.1
OY334704.1
OY334705.1
OY334706.1
OY334707.1
OY334708.1
OY334709.1
OY334710.1
OY334711.1
OY334712.1
OY334713.1
OY334714.1
OY334715.1
OY334716.1
OY334717.1
OY334718.1
OY334719.1
OY334720.1
OY334721.1
OY334722.1
OY334723.1
OY334724.1
OY334725.1
OY334726.1
OY334727.1
OY334728.1
OY334729.1
OY334730.1
OY334731.1
OY334732.1
OY334733.1
OY334734.1
OY334735.1
OY334736.1
OY334737.1
OY334738.1
OY334739.1
OY334740.1
OY334741.1
OY334742.1
OY334743.1
OY334744.1
OY334745.1
OY334746.1
OY334747.1
OY334748.1
OY334749.1
OY334750.1
OY334751.1
OY334752.1
OY334753.1
OY334754.1
OY334755.1
OY334756.1
OY334757.1
OY334758.1
OY334759.1
OY334760.1
OY334761.1
OY334762.1
OY334763.1
OY334764.1
OY334765.1
OY334766.1
OY334767.1
OY334768.1
OY334769.1
OY334770.1
OY334771.1
OY334772.1
OY334773.1
OY334774.1
OY334775.1
OY334776.1
OY334777.1
OY334778.1
OY334779.1
OY334780.1
OY334781.1
OY334782.1
OY334783.1
OY334784.1
OY334785.1
OY334786.1
OY334787.1
OY334788.1
OY334789.1
OY334790.1
OY334791.1
OY334792.1
OY334793.1
OY334794.1
OY334795.1
OY334796.1
OY334797.1
OY334798.1
OY334799.1
OY334800.1
OY334801.1
OY334802.1
OY334803.1
OY334804.1
OY334805.1
OY334806.1
OY334807.1
OY334808.1
OY334809.1
OY334810.1
OY334811.1
OY334812.1
OY334813.1
OY334814.1
OY334815.1
OY334816.1
OY334817.1
OY334818.1
OY334819.1
OY334820.1
OY334821.1
OY334822.1
OY334823.1
OY334824.1
OY334825.1
OY334826.1
OY334827.1
OY334828.1
OY334829.1
OY334830.1
OY334831.1
OY334832.1
OY334833.1
OY334834.1
OY334835.1
OY334836.1
OY334837.1
OY334838.1
OY334839.1
OY334840.1
OY334841.1
OY334842.1
OY334843.1
OY334844.1
OY334845.1
OY334846.1
OY334847.1
OY334848.1
OY334849.1
OY334850.1
OY334851.1
OY334852.1
OY334853.1
OY334854.1
OY334855.1
OY334856.1
OY334857.1
OY334858.1
OY334859.1
OY334860.1
OY334861.1
OY334862.1
OY334863.1
OY334864.1
OY334865.1
OY334866.1
OY334867.1
OY334868.1
OY334869.1
OY334870.1
OY334871.1
OY334872.1
OY334873.1
OY334874.1
OY334875.1
OY334876.1
OY334877.1
OY334878.1
OY334879.1
OY334880.1
OY334881.1
OY334882.1
OY334883.1
OY334884.1
OY334885.1
OY334886.1
OY334887.1
OY334888.1
OY334889.1
OY334890.1
OY334891.1
OY334892.1
OY334893.1
OY334894.1
OY334895.1
OY334896.1
OY334897.1
OY334898.1
OY334899.1
OY334900.1
OY334901.1
OY334902.1
OY334903.1
OY334904.1
OY334905.1
OY334906.1
OY334907.1
OY334908.1
OY334909.1
OY334910.1
OY334911.1
OY334912.1
OY334913.1
OY334914.1
OY334915.1
OY334916.1
OY334917.1
OY334918.1
OY334919.1
OY334920.1
OY334921.1
OY334922.1
OY334923.1
OY334924.1
OY334925.1
OY334926.1
OY334927.1
OY334928.1
OY334929.1
OY334930.1
OY334931.1
OY334932.1
OY334933.1
OY334934.1
OY334935.1
OY334936.1
OY334937.1
OY334938.1
OY334939.1
OY334940.1
OY334941.1
OY334942.1
OY334943.1
OY334944.1
OY334945.1
OY334946.1
OY334947.1
OY334948.1
OY334949.1
OY334950.1
OY334951.1
OY334952.1
OY334953.1
OY334954.1
OY334955.1
OY334956.1
OY334957.1
OY334958.1
OY334959.1
OY334960.1
OY334961.1
OY334962.1
OY334963.1
OY334964.1
OY334965.1
OY334966.1
OY334967.1
OY334968.1
OY334969.1
OY334970.1
OY334971.1
OY334972.1
OY334973.1
OY334974.1
OY334975.1
OY334976.1
OY334977.1
OY334978.1
OY334979.1
OY334980.1
OY334981.1
OY334982.1
OY334983.1
OY334984.1
OY334985.1
OY334986.1
OY334987.1
OY334988.1
OY334989.1
OY334990.1
OY334991.1
OY334992.1
OY334993.1
OY334994.1
OY334995.1
OY334996.1
OY334997.1
OY334998.1
OY334999.1
OY335000.1
OY335001.1
OY335002.1
OY335003.1
OY335004.1
OY335005.1
OY335006.1
OY335007.1
OY335008.1
OY335009.1
OY335010.1
OY335011.1
OY335012.1
OY335013.1
OY335014.1
OY335015.1
OY335016.1
OY335017.1
OY335018.1
OY335019.1
OY335020.1
OY335021.1
OY335022.1
OY335023.1
OY335024.1
OY335025.1
OY335026.1
OY335027.1
OY335028.1
OY335029.1
OY335030.1
OY335031.1
OY335032.1
OY335033.1
OY335034.1
OY335035.1
OY335036.1
OY335037.1
OY335038.1
OY335039.1
OY335040.1
OY335041.1
OY335042.1
OY335043.1
OY335044.1
OY335045.1
OY335046.1
OY335047.1
OY335048.1
OY335049.1
OY335050.1
OY335051.1
OY335052.1
OY335053.1
OY335054.1
OY335055.1
OY335056.1
OY335057.1
OY335058.1
OY335059.1
OY335060.1
OY335061.1
OY335062.1
OY335063.1
OY335064.1
OY335065.1
OY335066.1
OY335067.1
OY335068.1
OY335069.1
OY335070.1
OY335071.1
OY335072.1
OY335073.1
OY335074.1
OY335075.1
OY335076.1
OY335077.1
OY335078.1
OY335079.1
OY335080.1
OY335081.1
OY335082.1
OY335083.1
OY335084.1
OY335085.1
OY335086.1
OY335087.1
OY335088.1
OY335089.1
OY335090.1
OY335091.1
OY335092.1
OY335093.1
OY335094.1
OY335095.1
OY335096.1
OY335097.1
OY335098.1
OY335099.1
OY335100.1
OY335101.1
OY335102.1
OY335103.1
OY335104.1
OY335105.1
OY335106.1
OY335107.1
OY335108.1
OY335109.1
OY335110.1
OY335111.1
OY335112.1
OY335113.1
OY335114.1
OY335115.1
OY335116.1
OY335117.1
OY335118.1
OY335119.1
OY335120.1
OY335121.1
OY335122.1
OY335123.1
OY335124.1
OY335125.1
OY335126.1
OY335127.1
OY335128.1
OY335129.1
OY335130.1
OY335131.1
OY335132.1
OY335133.1
OY335134.1
OY335135.1
OY335136.1
OY335137.1
OY335138.1
OY335139.1
OY335140.1
OY335141.1
OY335142.1
OY335143.1
OY335144.1
OY335145.1
OY335146.1
OY335147.1
OY335148.1
OY335149.1
OY335150.1
OY335151.1
OY335152.1
OY335153.1
OY335154.1
OY335155.1
OY335156.1
OY335157.1
OY335158.1
OY335159.1
OY335160.1
OY335161.1
OY335162.1
OY335163.1
OY335164.1
OY335165.1
OY335166.1
OY335167.1
OY335168.1
OY335169.1
OY335170.1
OY335171.1
OY335172.1
OY335173.1
OY335174.1
OY335175.1
OY335176.1
OY335177.1
OY335178.1
OY335179.1
OY335180.1
OY335181.1
OY335182.1
OY335183.1
OY335184.1
OY335185.1
OY335186.1
OY335187.1
OY335188.1
OY335189.1
OY335190.1
OY335191.1
OY335192.1
OY335193.1
OY335194.1
OY335195.1
OY335196.1
OY335197.1
OY335198.1
OY335199.1
OY335200.1
OY335201.1
OY335202.1
OY335203.1
OY335204.1
OY335205.1
OY335206.1
OY335207.1
OY335208.1
OY335209.1
OY335210.1
OY335211.1
OY335212.1
OY335213.1
OY335214.1
OY335215.1
OY335216.1
OY335217.1
OY335218.1
OY335219.1
OY335220.1
OY335221.1
OY335222.1
OY335223.1
OY335224.1
OY335225.1
OY335226.1
OY335227.1
OY335228.1
OY335229.1
OY335230.1
OY335231.1
OY335232.1
OY335233.1
OY335234.1
OY335235.1
OY335236.1
OY335237.1
OY335238.1
OY335239.1
OY335240.1
OY335241.1
OY335242.1
OY335243.1
OY335244.1
OY335245.1
OY335246.1
OY335247.1
OY335248.1
OY335249.1
OY335250.1
OY335251.1
OY335252.1
OY335253.1
OY335254.1
OY335255.1
OY335256.1
OY335257.1
OY335258.1
OY335259.1
OY335260.1
OY335261.1
OY335262.1
OY335263.1
OY335264.1
OY335265.1
OY335266.1
OY335267.1
OY335268.1
OY335269.1
OY335270.1
OY335271.1
OY335272.1
OY335273.1
OY335274.1
OY335275.1
OY335276.1
OY335277.1
OY335278.1
OY335279.1
OY335280.1
OY335281.1
OY335282.1
OY335283.1
OY335284.1
OY335285.1
OY335286.1
OY335287.1
OY335288.1
OY335289.1
OY335290.1
OY335291.1
OY335292.1
OY335293.1
OY335294.1
OY335295.1
OY335296.1
OY335297.1
OY335298.1
OY335299.1
OY335300.1
OY335301.1
OY335302.1
OY335303.1
OY335304.1
OY335305.1
OY335306.1
OY335307.1
OY335308.1
OY335309.1
OY335310.1
OY335311.1
OY335312.1
OY335313.1
OY335314.1
OY335315.1
OY335316.1
OY335317.1
OY335318.1
OY335319.1
OY335320.1
OY335321.1
OY335322.1
OY335323.1
OY335324.1
OY335325.1
OY335326.1
OY335327.1
OY335328.1
OY335329.1
OY335330.1
OY335331.1
OY335332.1
OY335333.1
OY335334.1
OY335335.1
OY335336.1
OY335337.1
OY335338.1
OY335339.1
OY335340.1
OY335341.1
OY335342.1
OY335343.1
OY335344.1
OY335345.1
OY335346.1
OY335347.1
OY335348.1
OY335349.1
OY335350.1
OY335351.1
OY335352.1
OY335353.1
OY335354.1
OY335355.1
OY335356.1
OY335357.1
OY335358.1
OY335359.1
OY335360.1
OY335361.1
OY335362.1
OY335363.1
OY335364.1
OY335365.1
OY335366.1
OY335367.1
OY335368.1
OY335369.1
OY335370.1
OY335371.1
OY335372.1
OY335373.1
OY335374.1
OY335375.1
OY335376.1
OY335377.1
OY335378.1
OY335379.1
OY335380.1
OY335381.1
OY335382.1
OY335383.1
OY335384.1
OY335385.1
OY335386.1
OY335387.1
OY335388.1
OY335389.1
OY335390.1
OY335391.1
OY335392.1
OY335393.1
OY335394.1
OY335395.1
OY335396.1
OY335397.1
OY335398.1
OY335399.1
OY335400.1
OY335401.1
OY335402.1
OY335403.1
OY335404.1
OY335405.1
OY335406.1
OY335407.1
OY335408.1
OY335409.1
OY335410.1
OY335411.1
OY335412.1
OY335413.1
OY335414.1
OY335415.1
OY335416.1
OY335417.1
OY335418.1
OY335419.1
OY335420.1
OY335421.1
OY335422.1
OY335423.1
OY335424.1
OY335425.1
OY335426.1
OY335427.1
OY335428.1
OY335429.1
OY335430.1
OY335431.1
OY335432.1
OY335433.1
OY335434.1
OY335435.1
OY335436.1
OY335437.1
OY335438.1
OY335439.1
OY335440.1
OY335441.1
OY335442.1
OY335443.1
OY335444.1
OY335445.1
OY335446.1
OY335447.1
OY335448.1
OY335449.1
OY335450.1
OY335451.1
OY335452.1
OY335453.1
OY335454.1
OY335455.1
OY335456.1
OY335457.1
OY335458.1
OY335459.1
OY335460.1
OY335461.1
OY335462.1
OY335463.1
OY335464.1
OY335465.1
OY335466.1
OY335467.1
OY335468.1
OY335469.1
OY335470.1
OY335471.1
OY335472.1
OY335473.1
OY335474.1
OY335475.1
OY335476.1
OY335477.1
OY335478.1
OY335479.1
OY335480.1
OY335481.1
OY335482.1
OY335483.1
OY335484.1
OY335485.1
OY335486.1
OY335487.1
OY335488.1
OY335489.1
OY335490.1
OY335491.1
OY335492.1
OY335493.1
OY335494.1
OY335495.1
OY335496.1
OY335497.1
OY335498.1
OY335499.1
OY335500.1
OY335501.1
OY335502.1
OY335503.1
OY335504.1
OY335505.1
OY335506.1
OY335507.1
OY335508.1
OY335509.1
OY335510.1
OY335511.1
OY335512.1
OY335513.1
OY335514.1
OY335515.1
OY335516.1
OY335517.1
OY335518.1
OY335519.1
OY335520.1
OY335521.1
OY335522.1
OY335523.1
OY335524.1
OY335525.1
OY335526.1
OY335527.1
OY335528.1
OY335529.1
OY335530.1
OY335531.1
OY335532.1
OY335533.1
OY335534.1
OY335535.1
OY335536.1
OY335537.1
OY335538.1
OY335539.1
OY335540.1
OY335541.1
OY335542.1
OY335543.1
OY335544.1
OY335545.1
OY335546.1
OY335547.1
OY335548.1
OY335549.1
OY335550.1
OY335551.1
OY335552.1
OY335553.1
OY335554.1
OY335555.1
OY335556.1
OY335557.1
OY335558.1
OY335559.1
OY335560.1
OY335561.1
OY335562.1
OY335563.1
OY335564.1
OY335565.1
OY335566.1
OY335567.1
OY335568.1
OY335569.1
OY335570.1
OY335571.1
OY335572.1
OY335573.1
OY335574.1
OY335575.1
OY335576.1
OY335577.1
OY335578.1
OY335579.1
OY335580.1
OY335581.1
OY335582.1
OY335583.1
OY335584.1
OY335585.1
OY335586.1
OY335587.1
OY335588.1
OY335589.1
OY335590.1
OY335591.1
OY335592.1
OY335593.1
OY335594.1
OY335595.1
OY335596.1
OY335597.1
OY335598.1
OY335599.1
OY335600.1
OY335601.1
OY335602.1
OY335603.1
OY335604.1
OY335605.1
OY335606.1
OY335607.1
OY335608.1
OY335609.1
OY335610.1
OY335611.1
OY335612.1
OY335613.1
OY335614.1
OY335615.1
OY335616.1
OY335617.1
OY335618.1
OY335619.1
OY335620.1
OY335621.1
OY335622.1
OY335623.1
OY335624.1
OY335625.1
OY335626.1
OY335627.1
OY335628.1
OY335629.1
OY335630.1
OY335631.1
OY335632.1
OY335633.1
OY335634.1
OY335635.1
OY335636.1
OY335637.1
OY335638.1
OY335639.1
OY335640.1
OY335641.1
OY335642.1
OY335643.1
OY335644.1
OY335645.1
OY335646.1
OY335647.1
OY335648.1
OY335649.1
OY335650.1
OY335651.1
OY335652.1
OY335653.1
OY335654.1
OY335655.1
OY335656.1
OY335657.1
OY335658.1
OY335659.1
OY335660.1
OY335661.1
OY335662.1
OY335663.1
OY335664.1
OY335665.1
OY335666.1
OY335667.1
OY335668.1
OY335669.1
OY335670.1
OY335671.1
OY335672.1
OY335673.1
OY335674.1
OY335675.1
OY335676.1
OY335677.1
OY335678.1
OY335679.1
OY335680.1
OY335681.1
OY335682.1
OY335683.1
OY335684.1
OY335685.1
OY335686.1
OY335687.1
OY335688.1
OY335689.1
OY335690.1
OY335691.1
OY335692.1
OY335693.1
OY335694.1
OY335695.1
OY335696.1
OY335697.1
OY335698.1
OY335699.1
OY335700.1
OY335701.1
OY335702.1
OY335703.1
OY335704.1
OY335705.1
OY335706.1
OY335707.1
OY335708.1
OY335709.1
OY335710.1
OY335711.1
OY335712.1
OY335713.1
OY335714.1
OY335715.1
OY335716.1
OY335717.1
OY335718.1
OY335719.1
OY335720.1
OY335721.1
OY335722.1
OY335723.1
OY335724.1
OY335725.1
OY335726.1
OY335727.1
OY335728.1
OY335729.1
OY335730.1
OY335731.1
OY335732.1
OY335733.1
OY335734.1
OY335735.1
OY335736.1
OY335737.1
OY335738.1
OY335739.1
OY335740.1
OY335741.1
OY335742.1
OY335743.1
OY335744.1
OY335745.1
OY335746.1
OY335747.1
OY335748.1
OY335749.1
OY335750.1
OY335751.1
OY335752.1
OY335753.1
OY335754.1
OY335755.1
OY335756.1
OY335757.1
OY335758.1
OY335759.1
OY335760.1
OY335761.1
OY335762.1
OY335763.1
OY335764.1
OY335765.1
OY335766.1
OY335767.1
OY335768.1
OY335769.1
OY335770.1
OY335771.1
OY335772.1
OY335773.1
OY335774.1
OY335775.1
OY335776.1
OY335777.1
OY335778.1
OY335779.1
OY335780.1
OY335781.1
OY335782.1
OY335783.1
OY335784.1
OY335785.1
OY335786.1
OY335787.1
OY335788.1
OY335789.1
OY335790.1
OY335791.1
OY335792.1
OY335793.1
OY335794.1
OY335795.1
OY335796.1
OY335797.1
OY335798.1
OY335799.1
OY335800.1
OY335801.1
OY335802.1
OY335803.1
OY335804.1
OY335805.1
OY335806.1
OY335807.1
OY335808.1
OY335809.1
OY335810.1
OY335811.1
OY335812.1
OY335813.1
OY335814.1
OY335815.1
OY335816.1
OY335817.1
OY335818.1
OY335819.1
OY335820.1
OY335821.1
OY335822.1
OY335823.1
OY335824.1
OY335825.1
OY335826.1
OY335827.1
OY335828.1
OY335829.1
OY335830.1
OY335831.1
OY335832.1
OY335833.1
OY335834.1
OY335835.1
OY335836.1
OY335837.1
OY335838.1
OY335839.1
OY335840.1
OY335841.1
OY335842.1
OY335843.1
OY335844.1
OY335845.1
OY335846.1
OY335847.1
OY335848.1
OY335849.1
OY335850.1
OY335851.1
OY335852.1
OY335853.1
OY335854.1
OY335855.1
OY335856.1
OY335857.1
OY335858.1
OY335859.1
OY335860.1
OY335861.1
OY335862.1
OY335863.1
OY335864.1
OY335865.1
OY335866.1
OY335867.1
OY335868.1
OY335869.1
OY335870.1
OY335871.1
OY335872.1
OY335873.1
OY335874.1
OY335875.1
OY335876.1
OY335877.1
OY335878.1
OY335879.1
OY335880.1
OY335881.1
OY335882.1
OY335883.1
OY335884.1
OY335885.1
OY335886.1
OY335887.1
OY335888.1
OY335889.1
OY335890.1
OY335891.1
OY335892.1
OY335893.1
OY335894.1
OY335895.1
OY335896.1
OY335897.1
OY335898.1
OY335899.1
OY335900.1
OY335901.1
OY335902.1
OY335903.1
OY335904.1
OY335905.1
OY335906.1
OY335907.1
OY335908.1
OY335909.1
OY335910.1
OY335911.1
OY335912.1
OY335913.1
OY335914.1
OY335915.1
OY335916.1
OY335917.1
OY335918.1
OY335919.1
OY335920.1
OY335921.1
OY335922.1
OY335923.1
OY335924.1
OY335925.1
OY335926.1
OY335927.1
OY335928.1
OY335929.1
OY335930.1
OY335931.1
OY335932.1
OY335933.1
OY335934.1
OY335935.1
OY335936.1
OY335937.1
OY335938.1
OY335939.1
OY335940.1
OY335941.1
OY335942.1
OY335943.1
OY335944.1
OY335945.1
OY335946.1
OY335947.1
OY335948.1
OY335949.1
OY335950.1
OY335951.1
OY335952.1
OY335953.1
OY335954.1
OY335955.1
OY335956.1
OY335957.1
OY335958.1
OY335959.1
OY335960.1
OY335961.1
OY335962.1
OY335963.1
OY335964.1
OY335965.1
OY335966.1
OY335967.1
OY335968.1
OY335969.1
OY335970.1
OY335971.1
OY335972.1
OY335973.1
OY335974.1
OY335975.1
OY335976.1
OY335977.1
OY335978.1
OY335979.1
OY335980.1
OY335981.1
OY335982.1
OY335983.1
OY335984.1
OY335985.1
OY335986.1
OY335987.1
OY335988.1
OY335989.1
OY335990.1
OY335991.1
OY335992.1
OY335993.1
OY335994.1
OY335995.1
OY335996.1
OY335997.1
OY335998.1
OY335999.1
OY336000.1
OY336001.1
OY336002.1
OY336003.1
OY336004.1
OY336005.1
OY336006.1
OY336007.1
OY336008.1
OY336009.1
OY336010.1
OY336011.1
OY336012.1
OY336013.1
OY336014.1
OY336015.1
OY336016.1
OY336017.1
OY336018.1
OY336019.1
OY336020.1
OY336021.1
OY336022.1
OY336023.1
OY336024.1
OY336025.1
OY336026.1
OY336027.1
OY336028.1
OY336029.1
OY336030.1
OY336031.1
OY336032.1
OY336033.1
OY336034.1
OY336035.1
OY336036.1
OY336037.1
OY336038.1
OY336039.1
OY336040.1
OY336041.1
OY336042.1
OY336043.1
OY336044.1
OY336045.1
OY336046.1
OY336047.1
OY336048.1
OY336049.1
OY336050.1
OY336051.1
OY336052.1
OY336053.1
OY336054.1
OY336055.1
OY336056.1
OY336057.1
OY336058.1
OY336059.1
OY336060.1
OY336061.1
OY336062.1
OY336063.1
OY336064.1
OY336065.1
OY336066.1
OY336067.1
OY336068.1
OY336069.1
OY336070.1
OY336071.1
OY336072.1
OY336073.1
OY336074.1
OY336075.1
OY336076.1
OY336077.1
OY336078.1
OY336079.1
OY336080.1
OY336081.1
OY336082.1
OY336083.1
OY336084.1
OY336085.1
OY336086.1
OY336087.1
OY336088.1
OY336089.1
OY336090.1
OY336091.1
OY336092.1
OY336093.1
OY336094.1
OY336095.1
OY336096.1
OY336097.1
OY336098.1
OY336099.1
OY336100.1
OY336101.1
OY336102.1
OY336103.1
OY336104.1
OY336105.1
OY336106.1
OY336107.1
OY336108.1
OY336109.1
OY336110.1
OY336111.1
OY336112.1
OY336113.1
OY336114.1
OY336115.1
OY336116.1
OY336117.1
OY336118.1
OY336119.1
OY336120.1
OY336121.1
OY336122.1
OY336123.1
OY336124.1
OY336125.1
OY336126.1
OY336127.1
OY336128.1
OY336129.1
OY336130.1
OY336131.1
OY336132.1
OY336133.1
OY336134.1
OY336135.1
OY336136.1
OY336137.1
OY336138.1
OY336139.1
OY336140.1
OY336141.1
OY336142.1
OY336143.1
OY336144.1
OY336145.1
OY336146.1
OY336147.1
OY336148.1
OY336149.1
OY336150.1
OY336151.1
OY336152.1
OY336153.1
OY336154.1
OY336155.1
OY336156.1
OY336157.1
OY336158.1
OY336159.1
OY336160.1
OY336161.1
OY336162.1
OY336163.1
OY336164.1
OY336165.1
OY336166.1
OY336167.1
OY336168.1
OY336169.1
OY336170.1
OY336171.1
OY336172.1
OY336173.1
OY336174.1
OY336175.1
OY336176.1
OY336177.1
OY336178.1
OY336179.1
OY336180.1
OY336181.1
OY336182.1
OY336183.1
OY336184.1
OY336185.1
OY336186.1
OY336187.1
OY336188.1
OY336189.1
OY336190.1
OY336191.1
OY336192.1
OY336193.1
OY336194.1
OY336195.1
OY336196.1
OY336197.1
OY336198.1
OY336199.1
OY336200.1
OY336201.1
OY336202.1
OY336203.1
OY336204.1
OY336205.1
OY336206.1
OY336207.1
OY336208.1
OY336209.1
OY336210.1
OY336211.1
OY336212.1
OY336213.1
OY336214.1
OY336215.1
OY336216.1
OY336217.1
OY336218.1
OY336219.1
OY336220.1
OY336221.1
OY336222.1
OY336223.1
OY336224.1
OY336225.1
OY336226.1
OY336227.1
OY336228.1
OY336229.1
OY336230.1
OY336231.1
OY336232.1
OY336233.1
OY336234.1
OY336235.1
OY336236.1
OY336237.1
OY336238.1
OY336239.1
OY336240.1
OY336241.1
OY336242.1
OY336243.1
OY336244.1
OY336245.1
OY336246.1
OY336247.1
OY336248.1
OY336249.1
OY336250.1
OY336251.1
OY336252.1
OY336253.1
OY336254.1
OY336255.1
OY336256.1
OY336257.1
OY336258.1
OY336259.1
OY336260.1
OY336261.1
OY336262.1
OY336263.1
OY336264.1
OY336265.1
OY336266.1
OY336267.1
OY336268.1
OY336269.1
OY336270.1
OY336271.1
OY336272.1
OY336273.1
OY336274.1
OY336275.1
OY336276.1
OY336277.1
OY336278.1
OY336279.1
OY336280.1
OY336281.1
OY336282.1
OY336283.1
OY336284.1
OY336285.1
OY336286.1
OY336287.1
OY336288.1
OY336289.1
OY336290.1
OY336291.1
OY336292.1
OY336293.1
OY336294.1
OY336295.1
OY336296.1
OY336297.1
OY336298.1
OY336299.1
OY336300.1
OY336301.1
OY336302.1
OY336303.1
OY336304.1
OY336305.1
OY336306.1
OY336307.1
OY336308.1
OY336309.1
OY336310.1
OY336311.1
OY336312.1
OY336313.1
OY336314.1
OY336315.1
OY336316.1
OY336317.1
OY336318.1
OY336319.1
OY336320.1
OY336321.1
OY336322.1
OY336323.1
OY336324.1
OY336325.1
OY336326.1
OY336327.1
OY336328.1
OY336329.1
OY336330.1
OY336331.1
OY336332.1
OY336333.1
OY336334.1
OY336335.1
OY336336.1
OY336337.1
OY336338.1
OY336339.1
OY336340.1
OY336341.1
OY336342.1
OY336343.1
OY336344.1
OY336345.1
OY336346.1
OY336347.1
OY336348.1
OY336349.1
OY336350.1
OY336351.1
OY336352.1
OY336353.1
OY336354.1
OY336355.1
OY336356.1
OY336357.1
OY336358.1
OY336359.1
OY336360.1
OY336361.1
OY336362.1
OY336363.1
OY336364.1
OY336365.1
OY336366.1
OY336367.1
OY336368.1
OY336369.1
OY336370.1
OY336371.1
OY336372.1
OY336373.1
OY336374.1
OY336375.1
OY336376.1
OY336377.1
OY336378.1
OY336379.1
OY336380.1
OY336381.1
OY336382.1
OY336383.1
OY336384.1
OY336385.1
OY336386.1
OY336387.1
OY336388.1
OY336389.1
OY336390.1
OY336391.1
OY336392.1
OY336393.1
OY336394.1
OY336395.1
OY336396.1
OY336397.1
OY336398.1
OY336399.1
OY336400.1
OY336401.1
OY336402.1
OY336403.1
OY336404.1
OY336405.1
OY336406.1
OY336407.1
OY336408.1
OY336409.1
OY336410.1
OY336411.1
OY336412.1
OY336413.1
OY336414.1
OY336415.1
OY336416.1
OY336417.1
OY336418.1
OY336419.1
OY336420.1
OY336421.1
OY336422.1
OY336423.1
OY336424.1
OY336425.1
OY336426.1
OY336427.1
OY336428.1
OY336429.1
OY336430.1
OY336431.1
OY336432.1
OY336433.1
OY336434.1
OY336435.1
OY336436.1
OY336437.1
OY336438.1
OY336439.1
OY336440.1
OY336441.1
OY336442.1
OY336443.1
OY336444.1
OY336445.1
OY336446.1
OY336447.1
OY336448.1
OY336449.1
OY336450.1
OY336451.1
OY336452.1
OY336453.1
OY336454.1
OY336455.1
OY336456.1
OY336457.1
OY336458.1
OY336459.1
OY336460.1
OY336461.1
OY336462.1
OY336463.1
OY336464.1
OY336465.1
OY336466.1
OY336467.1
OY336468.1
OY336469.1
OY336470.1
OY336471.1
OY336472.1
OY336473.1
OY336474.1
OY336475.1
OY336476.1
OY336477.1
OY336478.1
OY336479.1
OY336480.1
OY336481.1
OY336482.1
OY336483.1
OY336484.1
OY336485.1
OY336486.1
OY336487.1
OY336488.1
OY336489.1
OY336490.1
OY336491.1
OY336492.1
OY336493.1
OY336494.1
OY336495.1
OY336496.1
OY336497.1
OY336498.1
OY336499.1
OY336500.1
OY336501.1
OY336502.1
OY336503.1
OY336504.1
OY336505.1
OY336506.1
OY336507.1
OY336508.1
OY336509.1
OY336510.1
OY336511.1
OY336512.1
OY336513.1
OY336514.1
OY336515.1
OY336516.1
OY336517.1
OY336518.1
OY336519.1
OY336520.1
OY336521.1
OY336522.1
OY336523.1
OY336524.1
OY336525.1
OY336526.1
OY336527.1
OY336528.1
OY336529.1
OY336530.1
OY336531.1
OY336532.1
OY336533.1
OY336534.1
OY336535.1
OY336536.1
OY336537.1
OY336538.1
OY336539.1
OY336540.1
OY336541.1
OY336542.1
OY336543.1
OY336544.1
OY336545.1
OY336546.1
OY336547.1
OY336548.1
OY336549.1
OY336550.1
OY336551.1
OY336552.1
OY336553.1
OY336554.1
OY336555.1
OY336556.1
OY336557.1
OY336558.1
OY336559.1
OY336560.1
OY336561.1
OY336562.1
OY336563.1
OY336564.1
OY336565.1
OY336566.1
OY336567.1
OY336568.1
OY336569.1
OY336570.1
OY336571.1
OY336572.1
OY336573.1
OY336574.1
OY336575.1
OY336576.1
OY336577.1
OY336578.1
OY336579.1
OY336580.1
OY336581.1
OY336582.1
OY336583.1
OY336584.1
OY336585.1
OY336586.1
OY336587.1
OY336588.1
OY336589.1
OY336590.1
OY336591.1
OY336592.1
OY336593.1
OY336594.1
OY336595.1
OY336596.1
OY336597.1
OY336598.1
OY336599.1
OY336600.1
OY336601.1
OY336602.1
OY336603.1
OY336604.1
OY336605.1
OY336606.1
OY336607.1
OY336608.1
OY336609.1
OY336610.1
OY336611.1
OY336612.1
OY336613.1
OY336614.1
OY336615.1
OY336616.1
OY336617.1
OY336618.1
OY336619.1
OY336620.1
OY336621.1
OY336622.1
OY336623.1
OY336624.1
OY336625.1
OY336626.1
OY336627.1
OY336628.1
OY336629.1
OY336630.1
OY336631.1
OY336632.1
OY336633.1
OY336634.1
OY336635.1
OY336636.1
OY336637.1
OY336638.1
OY336639.1
OY336640.1
OY336641.1
OY336642.1
OY336643.1
OY336644.1
OY336645.1
OY336646.1
OY336647.1
OY336648.1
OY336649.1
OY336650.1
OY336651.1
OY336652.1
OY336653.1
OY336654.1
OY336655.1
OY336656.1
OY336657.1
OY336658.1
OY336659.1
OY336660.1
OY336661.1
OY336662.1
OY336663.1
OY336664.1
OY336665.1
OY336666.1
OY336667.1
OY336668.1
OY336669.1
OY336670.1
OY336671.1
OY336672.1
OY336673.1
OY336674.1
OY336675.1
OY336676.1
OY336677.1
OY336678.1
OY336679.1
OY336680.1
OY336681.1
OY336682.1
OY336683.1
OY336684.1
OY336685.1
OY336686.1
OY336687.1
OY336688.1
OY336689.1
OY336690.1
OY336691.1
OY336692.1
OY336693.1
OY336694.1
OY336695.1
OY336696.1
OY336697.1
OY336698.1
OY336699.1
OY336700.1
OY336701.1
OY336702.1
OY336703.1
OY336704.1
OY336705.1
OY336706.1
OY336707.1
OY336708.1
OY336709.1
OY336710.1
OY336711.1
OY336712.1
OY336713.1
OY336714.1
OY336715.1
OY336716.1
OY336717.1
OY336718.1
OY336719.1
OY336720.1
OY336721.1
OY336722.1
OY336723.1
OY336724.1
OY336725.1
OY336726.1
OY336727.1
OY336728.1
OY336729.1
OY336730.1
OY336731.1
OY336732.1
OY336733.1
OY336734.1
OY336735.1
OY336736.1
OY336737.1
OY336738.1
OY336739.1
OY336740.1
OY336741.1
OY336742.1
OY336743.1
OY336744.1
OY336745.1
OY336746.1
OY336747.1
OY336748.1
OY336749.1
OY336750.1
OY336751.1
OY336752.1
OY336753.1
OY336754.1
OY336755.1
OY336756.1
OY336757.1
OY336758.1
OY336759.1
OY336760.1
OY336761.1
OY336762.1
OY336763.1
OY336764.1
OY336765.1
OY336766.1
OY336767.1
OY336768.1
OY336769.1
OY336770.1
OY336771.1
OY336772.1
OY336773.1
OY336774.1
OY336775.1
OY336776.1
OY336777.1
OY336778.1
OY336779.1
OY336780.1
OY336781.1
OY336782.1
OY336783.1
OY336784.1
OY336785.1
OY336786.1
OY336787.1
OY336788.1
OY336789.1
OY336790.1
OY336791.1
OY336792.1
OY336793.1
OY336794.1
OY336795.1
OY336796.1
OY336797.1
OY336798.1
OY336799.1
OY336800.1
OY336801.1
OY336802.1
OY336803.1
OY336804.1
OY336805.1
OY336806.1
OY336807.1
OY336808.1
OY336809.1
OY336810.1
OY336811.1
OY336812.1
OY336813.1
OY336814.1
OY336815.1
OY336816.1
OY336817.1
OY336818.1
OY336819.1
OY336820.1
OY336821.1
OY336822.1
OY336823.1
OY336824.1
OY336825.1
OY336826.1
OY336827.1
OY336828.1
OY336829.1
OY336830.1
OY336831.1
OY336832.1
OY336833.1
OY336834.1
OY336835.1
OY336836.1
OY336837.1
OY336838.1
OY336839.1
OY336840.1
OY336841.1
OY336842.1
OY336843.1
OY336844.1
OY336845.1
OY336846.1
OY336847.1
OY336848.1
OY336849.1
OY336850.1
OY336851.1
OY336852.1
OY336853.1
OY336854.1
OY336855.1
OY336856.1
OY336857.1
OY336858.1
OY336859.1
OY336860.1
OY336861.1
OY336862.1
OY336863.1
OY336864.1
OY336865.1
OY336866.1
OY336867.1
OY336868.1
OY336869.1
OY336870.1
OY336871.1
OY336872.1
OY336873.1
OY336874.1
OY336875.1
OY336876.1
OY336877.1
OY336878.1
OY336879.1
OY336880.1
OY336881.1
OY336882.1
OY336883.1
OY336884.1
OY336885.1
OY336886.1
OY336887.1
OY336888.1
OY336889.1
OY336890.1
OY336891.1
OY336892.1
OY336893.1
OY336894.1
OY336895.1
OY336896.1
OY336897.1
OY336898.1
OY336899.1
OY336900.1
OY336901.1
OY336902.1
OY336903.1
OY336904.1
OY336905.1
OY336906.1
OY336907.1
OY336908.1
OY336909.1
OY336910.1
OY336911.1
OY336912.1
OY336913.1
OY336914.1
OY336915.1
OY336916.1
OY336917.1
OY336918.1
OY336919.1
OY336920.1
OY336921.1
OY336922.1
OY336923.1
OY336924.1
OY336925.1
OY336926.1
OY336927.1
OY336928.1
OY336929.1
OY336930.1
OY336931.1
OY336932.1
OY336933.1
OY336934.1
OY336935.1
OY336936.1
OY336937.1
OY336938.1
OY336939.1
OY336940.1
OY336941.1
OY336942.1
OY336943.1
OY336944.1
OY336945.1
OY336946.1
OY336947.1
OY336948.1
OY336949.1
OY336950.1
OY336951.1
OY336952.1
OY336953.1
OY336954.1
OY336955.1
OY336956.1
OY336957.1
OY336958.1
OY336959.1
OY336960.1
OY336961.1
OY336962.1
OY336963.1
OY336964.1
OY336965.1
OY336966.1
OY336967.1
OY336968.1
OY336969.1
OY336970.1
OY336971.1
OY336972.1
OY336973.1
OY336974.1
OY336975.1
OY336976.1
OY336977.1
OY336978.1
OY336979.1
OY336980.1
OY336981.1
OY336982.1
OY336983.1
OY336984.1
OY336985.1
OY336986.1
OY336987.1
OY336988.1
OY336989.1
OY336990.1
OY336991.1
OY336992.1
OY336993.1
OY336994.1
OY336995.1
OY336996.1
OY336997.1
OY336998.1
OY336999.1
OY337000.1
OY337001.1
OY337002.1
OY337003.1
OY337004.1
OY337005.1
OY337006.1
OY337007.1
OY337008.1
OY337009.1
OY337010.1
OY337011.1
OY337012.1
OY337013.1
OY337014.1
OY337015.1
OY337016.1
OY337017.1
OY337018.1
OY337019.1
OY337020.1
OY337021.1
OY337022.1
OY337023.1
OY337024.1
OY337025.1
OY337026.1
OY337027.1
OY337028.1
OY337029.1
OY337030.1
OY337031.1
OY337032.1
OY337033.1
OY337034.1
OY337035.1
OY337036.1
OY337037.1
OY337038.1
OY337039.1
OY337040.1
OY337041.1
OY337042.1
OY337043.1
OY337044.1
OY337045.1
OY337046.1
OY337047.1
OY337048.1
OY337049.1
OY337050.1
OY337051.1
OY337052.1
OY337053.1
OY337054.1
OY337055.1
OY337056.1
OY337057.1
OY337058.1
OY337059.1
OY337060.1
OY337061.1
OY337062.1
OY337063.1
OY337064.1
OY337065.1
OY337066.1
OY337067.1
OY337068.1
OY337069.1
OY337070.1
OY337071.1
OY337072.1
OY337073.1
OY337074.1
OY337075.1
OY337076.1
OY337077.1
OY337078.1
OY337079.1
OY337080.1
OY337081.1
OY337082.1
OY337083.1
OY337084.1
OY337085.1
OY337086.1
OY337087.1
OY337088.1
OY337089.1
OY337090.1
OY337091.1
OY337092.1
OY337093.1
OY337094.1
OY337095.1
OY337096.1
OY337097.1
OY337098.1
OY337099.1
OY337100.1
OY337101.1
OY337102.1
OY337103.1
OY337104.1
OY337105.1
OY337106.1
OY337107.1
OY337108.1
OY337109.1
OY337110.1
OY337111.1
OY337112.1
OY337113.1
OY337114.1
OY337115.1
OY337116.1
OY337117.1
OY337118.1
OY337119.1
OY337120.1
OY337121.1
OY337122.1
OY337123.1
OY337124.1
OY337125.1
OY337126.1
OY337127.1
OY337128.1
OY337129.1
OY337130.1
OY337131.1
OY337132.1
OY337133.1
OY337134.1
OY337135.1
OY337136.1
OY337137.1
OY337138.1
OY337139.1
OY337140.1
OY337141.1
OY337142.1
OY337143.1
OY337144.1
OY337145.1
OY337146.1
OY337147.1
OY337148.1
OY337149.1
OY337150.1
OY337151.1
OY337152.1
OY337153.1
OY337154.1
OY337155.1
OY337156.1
OY337157.1
OY337158.1
OY337159.1
OY337160.1
OY337161.1
OY337162.1
OY337163.1
OY337164.1
OY337165.1
OY337166.1
OY337167.1
OY337168.1
OY337169.1
OY337170.1
OY337171.1
OY337172.1
OY337173.1
OY337174.1
OY337175.1
OY337176.1
OY337177.1
OY337178.1
OY337179.1
OY337180.1
OY337181.1
OY337182.1
OY337183.1
OY337184.1
OY337185.1
OY337186.1
OY337187.1
OY337188.1
OY337189.1
OY337190.1
OY337191.1
OY337192.1
OY337193.1
OY337194.1
OY337195.1
OY337196.1
OY337197.1
OY337198.1
OY337199.1
OY337200.1
OY337201.1
OY337202.1
OY337203.1
OY337204.1
OY337205.1
OY337206.1
OY337207.1
OY337208.1
OY337209.1
OY337210.1
OY337211.1
OY337212.1
OY337213.1
OY337214.1
OY337215.1
OY337216.1
OY337217.1
OY337218.1
OY337219.1
OY337220.1
OY337221.1
OY337222.1
OY337223.1
OY337224.1
OY337225.1
OY337226.1
OY337227.1
OY337228.1
OY337229.1
OY337230.1
OY337231.1
OY337232.1
OY337233.1
OY337234.2
OY337235.1
OY337236.1
OY337237.1
OY337238.1
OY337239.1
OY337240.1
OY337241.1
OY337242.1
OY337243.1
OY337244.1
OY337245.1
OY337246.1
OY337247.1
OY337248.1
OY337249.1
OY337250.2
OY337251.1
OY337252.1
OY337253.1
OY337254.1
OY337255.1
OY337256.1
OY337257.1
OY337258.1
OY337259.1
OY337260.1
OY337261.1
OY337262.1
OY337263.1
OY337264.1
OY337265.1
OY337266.1
OY337267.1
OY337268.1
OY337269.1
OY337270.1
OY337271.1
OY337272.1
OY337273.1
OY337274.1
OY337275.1
OY337276.2
OY337277.1
OY337278.1
OY337279.1
OY337280.1
OY337281.1
OY337282.1
OY337283.1
OY337284.1
OY337285.1
OY337286.1
OY337287.1
OY337288.1
OY337289.1
OY337290.1
OY337291.1
OY337292.1
OY337293.1
OY337294.1
OY337295.1
OY337296.1
OY337297.1
OY337298.1
OY337299.1
OY337300.1
OY337301.1
OY337302.1
OY337303.1
OY337304.1
OY337305.1
OY337306.1
OY337307.1
OY337308.1
OY337309.1
OY337310.1
OY337311.1
OY337312.1
OY337313.1
OY337314.1
OY337315.1
OY337316.1
OY337317.1
OY337318.1
OY337319.1
OY337320.1
OY337321.1
OY337322.1
OY337323.1
OY337324.1
OY337325.1
OY337326.1
OY337327.1
OY337328.1
OY337329.1
OY337330.1
OY337331.1
OY337332.1
OY337333.1
OY337334.1
OY337335.1
OY337336.1
OY337337.1
OY337338.1
OY337339.1
OY337340.1
OY337341.1
OY337342.1
OY337343.1
OY337344.1
OY337345.1
OY337346.1
OY337347.1
OY337348.1
OY337349.1
OY337350.1
OY337351.1
OY337352.1
OY337353.1
OY337354.1
OY337355.1
OY337356.1
OY337357.1
OY337358.1
OY337359.1
OY337360.1
OY337361.1
OY337362.1
OY337363.1
OY337364.1
OY337365.1
OY337366.1
OY337367.1
OY337368.1
OY337369.1
OY337370.1
OY337371.1
OY337372.1
OY337373.1
OY337374.1
OY337375.1
OY337376.1
OY337377.1
OY337378.1
OY337379.1
OY337380.1
OY337381.1
OY337382.1
OY337383.1
OY337384.1
OY337385.1
OY337386.1
OY337387.1
OY337388.1
OY337389.1
OY337390.1
OY337391.1
OY337392.1
OY337393.1
OY337394.1
OY337395.1
OY337396.1
OY337397.1
OY337398.1
OY337399.1
OY337400.1
OY337401.1
OY337402.1
OY337403.1
OY337404.1
OY337405.1
OY337406.1
OY337407.1
OY337408.1
OY337409.1
OY337410.1
OY337411.1
OY337412.1
OY337413.1
OY337414.1
OY337415.1
OY337416.1
OY337417.1
OY337418.1
OY337419.1
OY337420.1
OY337421.1
OY337422.1
OY337423.1
OY337424.1
OY337425.1
OY337426.1
OY337427.1
OY337428.1
OY337429.1
OY337430.1
OY337431.1
OY337432.1
OY337433.1
OY337434.1
OY337435.1
OY337436.1
OY337437.1
OY337438.1
OY337439.1
OY337440.1
OY337441.1
OY337442.1
OY337443.1
OY337444.1
OY337445.1
OY337446.1
OY337447.1
OY337448.1
OY337449.1
OY337450.1
OY337451.1
OY337452.1
OY337453.1
OY337454.1
OY337455.1
OY337456.1
OY337457.1
OY337458.1
OY337459.1
OY337460.1
OY337461.1
OY337462.1
OY337463.1
OY337464.1
OY337465.1
OY337466.1
OY337467.1
OY337468.1
OY337469.1
OY337470.1
OY337471.1
OY337472.1
OY337473.1
OY337474.1
OY337475.1
OY337476.1
OY337477.1
OY337478.1
OY337479.1
OY337480.1
OY337481.1
OY337482.1
OY337483.1
OY337484.1
OY337485.1
OY337486.1
OY337487.1
OY337488.1
OY337489.1
OY337490.1
OY337491.1
OY337492.1
OY337493.1
OY337494.1
OY337495.1
OY337496.1
OY337497.1
OY337498.1
OY337499.1
OY337500.1
OY337501.1
OY337502.1
OY337503.1
OY337504.1
OY337505.1
OY337506.1
OY337507.1
OY337508.1
OY337509.1
OY337510.1
OY337511.1
OY337512.1
OY337513.1
OY337514.1
OY337515.1
OY337516.1
OY337517.1
OY337518.1
OY337519.1
OY337520.1
OY337521.1
OY337522.1
OY337523.1
OY337524.1
OY337525.1
OY337526.1
OY337527.1
OY337528.1
OY337529.1
OY337530.1
OY337531.1
OY337532.1
OY337533.1
OY337534.1
OY337535.1
OY337536.1
OY337537.1
OY337538.1
OY337539.1
OY337540.1
OY337541.1
OY337542.1
OY337543.1
OY337544.1
OY337545.1
OY337546.1
OY337547.1
OY337548.1
OY337549.1
OY337550.1
OY337551.1
OY337552.1
OY337553.1
OY337554.1
OY337555.1
OY337556.1
OY337557.1
OY337558.1
OY337559.1
OY337560.1
OY337561.1
OY337562.1
OY337563.1
OY337564.1
OY337565.1
OY337566.1
OY337567.1
OY337568.1
OY337569.1
OY337570.2
OY337571.1
OY337572.1
OY337573.1
OY337574.1
OY337575.1
OY337576.1
OY337577.1
OY337578.1
OY337579.1
OY337580.1
OY337581.1
OY337582.1
OY337583.1
OY337584.1
OY337585.1
OY337586.1
OY337587.1
OY337588.1
OY337589.1
OY337590.1
OY337591.1
OY337592.1
OY337593.1
OY337594.1
OY337595.1
OY337596.1
OY337597.1
OY337598.1
OY337599.1
OY337600.1
OY337601.1
OY337602.1
OY337603.1
OY337604.1
OY337605.1
OY337606.1
OY337607.1
OY337608.1
OY337609.1
OY337610.1
OY337611.1
OY337612.1
OY337613.1
OY337614.1
OY337615.1
OY337616.1
OY337617.1
OY337618.1
OY337619.1
OY337620.1
OY337621.1
OY337622.1
OY337623.1
OY337624.1
OY337625.1
OY337626.1
OY337627.1
OY337628.1
OY337629.1
OY337630.1
OY337631.1
OY337632.1
OY337633.1
OY337634.2
OY337635.1
OY337636.1
OY337637.1
OY337638.1
OY337639.1
OY337640.1
OY337641.1
OY337642.1
OY337643.1
OY337644.1
OY337645.1
OY337646.1
OY337647.1
OY337648.1
OY337649.1
OY337650.1
OY337651.1
OY337652.1
OY337653.1
OY337654.1
OY337655.1
OY337656.1
OY337657.1
OY337658.1
OY337659.1
OY337660.1
OY337661.1
OY337662.1
OY337663.1
OY337664.1
OY337665.1
OY337666.1
OY337667.1
OY337668.1
OY337669.1
OY337670.1
OY337671.1
OY337672.1
OY337673.1
OY337674.1
OY337675.1
OY337676.1
OY337677.1
OY337678.1
OY337679.1
OY337680.1
OY337681.1
OY337682.1
OY337683.1
OY337684.1
OY337685.2
OY337686.1
OY337687.1
OY337688.1
OY337689.1
OY337690.1
OY337691.1
OY337692.1
OY337693.1
OY337694.1
OY337695.2
OY337696.1
OY337697.1
OY337698.1
OY337699.1
OY337700.1
OY337701.1
OY337702.1
OY337703.1
OY337704.1
OY337705.1
OY337706.1
OY337707.1
OY337708.1
OY337709.1
OY337710.1
OY337711.1
OY337712.1
OY337713.1
OY337714.1
OY337715.1
OY337716.1
OY337717.1
OY337718.1
OY337719.1
OY337720.1
OY337721.1
OY337722.1
OY337723.1
OY337724.1
OY337725.1
OY337726.1
OY337727.1
OY337728.1
OY337729.2
OY337730.1
OY337731.1
OY337732.1
OY337733.1
OY337734.1
OY337735.1
OY337736.1
OY337737.1
OY337738.1
OY337739.1
OY337740.1
OY337741.1
OY337742.1
OY337743.1
OY337744.1
OY337745.1
OY337746.1
OY337747.1
OY337748.1
OY337749.1
OY337750.1
OY337751.1
OY337752.1
OY337753.1
OY337754.1
OY337755.1
OY337756.1
OY337757.1
OY337758.1
OY337759.1
OY337760.1
OY337761.1
OY337762.1
OY337763.1
OY337764.1
OY337765.1
OY337766.1
OY337767.1
OY337768.2
OY337769.1
OY337770.1
OY337771.1
OY337772.1
OY337773.1
OY337774.1
OY337775.1
OY337776.1
OY337777.1
OY337778.1
OY337779.1
OY337780.1
OY337781.1
OY337782.1
OY337783.1
OY337784.1
OY337785.1
OY337786.1
OY337787.1
OY337788.1
OY337789.1
OY337790.1
OY337791.1
OY337792.1
OY337793.1
OY337794.1
OY337795.1
OY337796.1
OY337797.1
OY337798.1
OY337799.1
OY337800.1
OY337801.1
OY337802.1
OY337803.1
OY337804.1
OY337805.1
OY337806.1
OY337807.1
OY337808.1
OY337809.1
OY337810.1
OY337811.1
OY337812.1
OY337813.1
OY337814.1
OY337815.1
OY337816.1
OY337817.1
OY337818.1
OY337819.1
OY337820.1
OY337821.1
OY337822.1
OY337823.1
OY337824.1
OY337825.1
OY337826.1
OY337827.1
OY337828.1
OY337829.1
OY337830.1
OY337831.1
OY337832.1
OY337833.1
OY337834.1
OY337835.1
OY337836.1
OY337837.1
OY337838.1
OY337839.1
OY337840.1
OY337841.1
OY337842.1
OY337843.1
OY337844.1
OY337845.1
OY337846.1
OY337847.1
OY337848.1
OY337849.1
OY337850.1
OY337851.1
OY337852.1
OY337853.1
OY337854.1
OY337855.1
OY337856.1
OY337857.1
OY337858.1
OY337859.1
OY337860.1
OY337861.1
OY337862.1
OY337863.1
OY337864.1
OY337865.1
OY337866.1
OY337867.1
OY337868.1
OY337869.1
OY337870.1
OY337871.1
OY337872.1
OY337873.1
OY337874.1
OY337875.1
OY337876.1
OY337877.1
OY337878.1
OY337879.1
OY337880.1
OY337881.1
OY337882.1
OY337883.1
OY337884.1
OY337885.1
OY337886.1
OY337887.1
OY337888.1
OY337889.1
OY337890.1
OY337891.1
OY337892.1
OY337893.1
OY337894.1
OY337895.1
OY337896.1
OY337897.1
OY337898.1
OY337899.1
OY337900.1
OY337901.1
OY337902.1
OY337903.1
OY337904.1
OY337905.1
OY337906.1
OY337907.1
OY337908.1
OY337909.1
OY337910.1
OY337911.1
OY337912.1
OY337913.1
OY337914.1
OY337915.1
OY337916.1
OY337917.1
OY337918.1
OY337919.1
OY337920.1
OY337921.1
OY337922.1
OY337923.1
OY337924.1
OY337925.1
OY337926.1
OY337927.1
OY337928.1
OY337929.1
OY337930.1
OY337931.1
OY337932.1
OY337933.1
OY337934.1
OY337935.1
OY337936.1
OY337937.1
OY337938.1
OY337939.1
OY337940.1
OY337941.1
OY337942.1
OY337943.1
OY337944.1
OY337945.1
OY337946.1
OY337947.1
OY337948.1
OY337949.1
OY337950.2
OY337951.1
OY337952.1
OY337953.1
OY337954.1
OY337955.1
OY337956.1
OY337957.1
OY337958.1
OY337959.2
OY337960.1
OY337961.1
OY337962.1
OY337963.1
OY337964.1
OY337965.1
OY337966.1
OY337967.1
OY337968.1
OY337969.1
OY337970.1
OY337971.1
OY337972.1
OY337973.1
OY337974.1
OY337975.1
OY337976.1
OY337977.1
OY337978.2
OY337979.1
OY337980.1
OY337981.1
OY337982.1
OY337983.2
OY337984.1
OY337985.1
OY337986.1
OY337987.2
OY337988.1
OY337989.1
OY337990.1
OY337991.1
OY337992.1
OY337993.1
OY337994.1
OY337995.1
OY337996.1
OY337997.1
OY337998.1
OY337999.1
OY338000.1
OY338001.1
OY338002.1
OY338003.1
OY338004.1
OY338005.1
OY338006.1
OY338007.1
OY338008.1
OY338009.1
OY338010.1
OY338011.1
OY338012.1
OY338013.1
OY338014.1
OY338015.1
OY338016.1
OY338017.1
OY338018.1
OY338019.1
OY338020.1
OY338021.1
OY338022.1
OY338023.1
OY338024.1
OY338025.1
OY338026.1
OY338027.1
OY338028.1
OY338029.1
OY338030.1
OY338031.1
OY338032.1
OY338033.1
OY338034.1
OY338035.1
OY338036.1
OY338037.1
OY338038.1
OY338039.1
OY338040.1
OY338041.1
OY338042.1
OY338043.1
OY338044.1
OY338045.1
OY338046.1
OY338047.1
OY338048.1
OY338049.1
OY338050.1
OY338051.1
OY338052.1
OY338053.1
OY338054.1
OY338055.1
OY338056.1
OY338057.1
OY338058.1
OY338059.1
OY338060.1
OY338061.1
OY338062.1
OY338063.1
OY338064.1
OY338065.1
OY338066.1
OY338067.1
OY338068.1
OY338069.1
OY338070.1
OY338071.1
OY338072.1
OY338073.1
OY338074.1
OY338075.1
OY338076.1
OY338077.1
OY338078.1
OY338079.1
OY338080.1
OY338081.1
OY338082.1
OY338083.1
OY338084.1
OY338085.1
OY338086.1
OY338087.1
OY338088.1
OY338089.1
OY338090.1
OY338091.1
OY338092.1
OY338093.1
OY338094.1
OY338095.1
OY338096.1
OY338097.1
OY338098.1
OY338099.1
OY338100.1
OY338101.1
OY338102.2
OY338103.1
OY338104.1
OY338105.1
OY338106.1
OY338107.1
OY338108.1
OY338109.1
OY338110.1
OY338111.1
OY338112.1
OY338113.1
OY338114.1
OY338115.1
OY338116.1
OY338117.1
OY338118.1
OY338119.1
OY338120.1
OY338121.1
OY338122.1
OY338123.1
OY338124.1
OY338125.1
OY338126.1
OY338127.1
OY338128.1
OY338129.1
OY338130.1
OY338131.1
OY338132.1
OY338133.1
OY338134.1
OY338135.1
OY338136.1
OY338137.1
OY338138.1
OY338139.1
OY338140.1
OY338141.1
OY338142.1
OY338143.1
OY338144.1
OY338145.1
OY338146.1
OY338147.1
OY338148.1
OY338149.1
OY338150.1
OY338151.1
OY338152.1
OY338153.1
OY338154.1
OY338155.1
OY338156.1
OY338157.1
OY338158.1
OY338159.1
OY338160.1
OY338161.1
OY338162.1
OY338163.1
OY338164.1
OY338165.1
OY338166.1
OY338167.1
OY338168.1
OY338169.1
OY338170.1
OY338171.1
OY338172.1
OY338173.1
OY338174.1
OY338175.1
OY338176.1
OY338177.1
OY338178.1
OY338179.1
OY338180.1
OY338181.1
OY338182.1
OY338183.1
OY338184.1
OY338185.1
OY338186.1
OY338187.1
OY338188.1
OY338189.1
OY338190.1
OY338191.1
OY338192.1
OY338193.1
OY338194.1
OY338195.1
OY338196.1
OY338197.1
OY338198.1
OY338199.1
OY338200.1
OY338201.1
OY338202.1
OY338203.1
OY338204.1
OY338205.2
OY338206.1
OY338207.1
OY338208.1
OY338209.1
OY338210.1
OY338211.1
OY338212.1
OY338213.1
OY338214.1
OY338215.1
OY338216.1
OY338217.1
OY338218.1
OY338219.1
OY338220.1
OY338221.1
OY338222.1
OY338223.1
OY338224.1
OY338225.1
OY338226.1
OY338227.1
OY338228.1
OY338229.1
OY338230.1
OY338231.1
OY338232.1
OY338233.1
OY338234.1
OY338235.1
OY338236.1
OY338237.1
OY338238.1
OY338239.1
OY338240.1
OY338241.1
OY338242.1
OY338243.1
OY338244.1
OY338245.1
OY338246.1
OY338247.1
OY338248.1
OY338249.1
OY338250.1
OY338251.1
OY338252.1
OY338253.1
OY338254.1
OY338255.1
OY338256.1
OY338257.1
OY338258.1
OY338259.1
OY338260.1
OY338261.1
OY338262.1
OY338263.1
OY338264.1
OY338265.1
OY338266.1
OY338267.1
OY338268.1
OY338269.1
OY338270.1
OY338271.1
OY338272.1
OY338273.1
OY338274.1
OY338275.1
OY338276.1
OY338277.1
OY338278.1
OY338279.1
OY338280.1
OY338281.1
OY338282.1
OY338283.1
OY338284.1
OY338285.1
OY338286.1
OY338287.1
OY338288.1
OY338289.1
OY338290.1
OY338291.1
OY338292.1
OY338293.1
OY338294.1
OY338295.1
OY338296.1
OY338297.1
OY338298.1
OY338299.1
OY338300.1
OY338301.1
OY338302.1
OY338303.1
OY338304.1
OY338305.1
OY338306.1
OY338307.1
OY338308.1
OY338309.1
OY338310.1
OY338311.1
OY338312.1
OY338313.1
OY338314.1
OY338315.1
OY338316.1
OY338317.1
OY338318.1
OY338319.1
OY338320.1
OY338321.1
OY338322.1
OY338323.1
OY338324.1
OY338325.1
OY338326.1
OY338327.1
OY338328.1
OY338329.1
OY338330.1
OY338331.1
OY338332.1
OY338333.1
OY338334.1
OY338335.1
OY338336.1
OY338337.1
OY338338.1
OY338339.1
OY338340.1
OY338341.1
OY338342.1
OY338343.1
OY338344.1
OY338345.1
OY338346.1
OY338347.1
OY338348.1
OY338349.1
OY338350.1
OY338351.1
OY338352.1
OY338353.1
OY338354.1
OY338355.1
OY338356.1
OY338357.1
OY338358.1
OY338359.1
OY338360.1
OY338361.1
OY338362.1
OY338363.1
OY338364.1
OY338365.1
OY338366.1
OY338367.1
OY338368.1
OY338369.1
OY338370.2
OY338371.1
OY338372.1
OY338373.1
OY338374.1
OY338375.1
OY338376.1
OY338377.1
OY338378.1
OY338379.1
OY338380.1
OY338381.1
OY338382.1
OY338383.1
OY338384.1
OY338385.1
OY338386.1
OY338387.1
OY338388.1
OY338389.1
OY338390.1
OY338391.1
OY338392.1
OY338393.1
OY338394.1
OY338395.1
OY338396.1
OY338397.1
OY338398.1
OY338399.1
OY338400.1
OY338401.1
OY338402.1
OY338403.1
OY338404.1
OY338405.1
OY338406.1
OY338407.1
OY338408.1
OY338409.1
OY338410.1
OY338411.1
OY338412.1
OY338413.1
OY338414.1
OY338415.1
OY338416.1
OY338417.1
OY338418.1
OY338419.1
OY338420.1
OY338421.1
OY338422.1
OY338423.1
OY338424.1
OY338425.1
OY338426.1
OY338427.1
OY338428.1
OY338429.1
OY338430.1
OY338431.1
OY338432.1
OY338433.1
OY338434.1
OY338435.1
OY338436.1
OY338437.1
OY338438.1
OY338439.1
OY338440.1
OY338441.1
OY338442.1
OY338443.1
OY338444.1
OY338445.1
OY338446.1
OY338447.1
OY338448.1
OY338449.1
OY338450.1
OY338451.1
OY338452.1
OY338453.1
OY338454.1
OY338455.1
OY338456.1
OY338457.1
OY338458.1
OY338459.1
OY338460.1
OY338461.1
OY338462.1
OY338463.1
OY338464.2
OY338465.1
OY338466.1
OY338467.1
OY338468.1
OY338469.1
OY338470.1
OY338471.1
OY338472.1
OY338473.1
OY338474.1
OY338475.1
OY338476.1
OY338477.1
OY338478.1
OY338479.1
OY338480.1
OY338481.1
OY338482.1
OY338483.1
OY338484.1
OY338485.1
OY338486.1
OY338487.1
OY338488.1
OY338489.1
OY338490.1
OY338491.1
OY338492.1
OY338493.1
OY338494.1
OY338495.1
OY338496.1
OY338497.1
OY338498.1
OY338499.1
OY338500.1
OY338501.1
OY338502.1
OY338503.1
OY338504.1
OY338505.1
OY338506.1
OY338507.1
OY338508.1
OY338509.1
OY338510.1
OY338511.1
OY338512.1
OY338513.1
OY338514.1
OY338515.1
OY338516.1
OY338517.1
OY338518.1
OY338519.1
OY338520.1
OY338521.1
OY338522.1
OY338523.1
OY338524.1
OY338525.1
OY338526.1
OY338527.1
OY338528.1
OY338529.1
OY338530.1
OY338531.1
OY338532.1
OY338533.1
OY338534.1
OY338535.1
OY338536.1
OY338537.1
OY338538.1
OY338539.1
OY338540.1
OY338541.1
OY338542.1
OY338543.1
OY338544.1
OY338545.1
OY338546.1
OY338547.1
OY338548.1
OY338549.1
OY338550.1
OY338551.1
OY338552.1
OY338553.1
OY338554.1
OY338555.1
OY338556.1
OY338557.1
OY338558.1
OY338559.1
OY338560.1
OY338561.1
OY338562.1
OY338563.1
OY338564.1
OY338565.1
OY338566.1
OY338567.1
OY338568.1
OY338569.1
OY338570.1
OY338571.1
OY338572.1
OY338573.1
OY338574.1
OY338575.1
OY338576.1
OY338577.1
OY338578.1
OY338579.1
OY338580.1
OY338581.1
OY338582.1
OY338583.1
OY338584.1
OY338585.1
OY338586.1
OY338587.1
OY338588.1
OY338589.1
OY338590.1
OY338591.1
OY338592.1
OY338593.1
OY338594.1
OY338595.1
OY338596.1
OY338597.1
OY338598.1
OY338599.1
OY338600.1
OY338601.1
OY338602.1
OY338603.1
OY338604.1
OY338605.1
OY338606.1
OY338607.1
OY338608.1
OY338609.1
OY338610.1
OY338611.1
OY338612.1
OY338613.1
OY338614.1
OY338615.1
OY338616.1
OY338617.1
OY338618.1
OY338619.1
OY338620.1
OY338621.1
OY338622.1
OY338623.1
OY338624.1
OY338625.2
OY338626.1
OY338627.1
OY338628.1
OY338629.1
OY338630.1
OY338631.1
OY338632.1
OY338633.1
OY338634.1
OY338635.1
OY338636.1
OY338637.1
OY338638.1
OY338639.1
OY338640.1
OY338641.1
OY338642.1
OY338643.1
OY338644.2
OY338645.1
OY338646.1
OY338647.1
OY338648.1
OY338649.1
OY338650.1
OY338651.1
OY338652.1
OY338653.1
OY338654.1
OY338655.1
OY338656.1
OY338657.1
OY338658.1
OY338659.1
OY338660.1
OY338661.1
OY338662.1
OY338663.1
OY338664.1
OY338665.1
OY338666.1
OY338667.1
OY338668.1
OY338669.2
OY338670.1
OY338671.1
OY338672.1
OY338673.1
OY338674.1
OY338675.1
OY338676.1
OY338677.1
OY338678.1
OY338679.1
OY338680.1
OY338681.1
OY338682.1
OY338683.1
OY338684.1
OY338685.1
OY338686.1
OY338687.1
OY338688.1
OY338689.1
OY338690.1
OY338691.1
OY338692.1
OY338693.1
OY338694.1
OY338695.1
OY338696.1
OY338697.1
OY338698.1
OY338699.1
OY338700.1
OY338701.1
OY338702.1
OY338703.1
OY338704.1
OY338705.1
OY338706.1
OY338707.1
OY338708.1
OY338709.1
OY338710.1
OY338711.1
OY338712.1
OY338713.1
OY338714.1
OY338715.1
OY338716.1
OY338717.1
OY338718.1
OY338719.1
OY338720.1
OY338721.1
OY338722.1
OY338723.1
OY338724.1
OY338725.1
OY338726.1
OY338727.1
OY338728.1
OY338729.1
OY338730.1
OY338731.1
OY338732.1
OY338733.1
OY338734.1
OY338735.1
OY338736.1
OY338737.2
OY338738.1
OY338739.1
OY338740.1
OY338741.1
OY338742.1
OY338743.1
OY338744.1
OY338745.1
OY338746.1
OY338747.1
OY338748.1
OY338749.1
OY338750.1
OY338751.1
OY338752.1
OY338753.1
OY338754.1
OY338755.1
OY338756.1
OY338757.1
OY338758.1
OY338759.1
OY338760.2
OY338761.1
OY338762.1
OY338763.1
OY338764.1
OY338765.1
OY338766.1
OY338767.1
OY338768.1
OY338769.1
OY338770.1
OY338771.1
OY338772.1
OY338773.1
OY338774.1
OY338775.1
OY338776.1
OY338777.1
OY338778.1
OY338779.1
OY338780.1
OY338781.1
OY338782.1
OY338783.1
OY338784.1
OY338785.1
OY338786.1
OY338787.1
OY338788.1
OY338789.1
OY338790.1
OY338791.1
OY338792.1
OY338793.1
OY338794.1
OY338795.1
OY338796.1
OY338797.1
OY338798.1
OY338799.1
OY338800.1
OY338801.1
OY338802.1
OY338803.1
OY338804.1
OY338805.1
OY338806.1
OY338807.1
OY338808.1
OY338809.1
OY338810.1
OY338811.1
OY338812.1
OY338813.1
OY338814.1
OY338815.1
OY338816.1
OY338817.1
OY338818.1
OY338819.1
OY338820.1
OY338821.1
OY338822.1
OY338823.1
OY338824.1
OY338825.1
OY338826.1
OY338827.1
OY338828.1
OY338829.1
OY338830.1
OY338831.1
OY338832.1
OY338833.1
OY338834.1
OY338835.1
OY338836.1
OY338837.1
OY338838.1
OY338839.1
OY338840.1
OY338841.1
OY338842.1
OY338843.1
OY338844.1
OY338845.1
OY338846.1
OY338847.1
OY338848.1
OY338849.1
OY338850.1
OY338851.1
OY338852.1
OY338853.1
OY338854.1
OY338855.1
OY338856.1
OY338857.1
OY338858.1
OY338859.1
OY338860.1
OY338861.1
OY338862.1
OY338863.1
OY338864.1
OY338865.1
OY338866.1
OY338867.1
OY338868.1
OY338869.1
OY338870.1
OY338871.1
OY338872.1
OY338873.1
OY338874.1
OY338875.1
OY338876.1
OY338877.1
OY338878.1
OY338879.1
OY338880.1
OY338881.1
OY338882.1
OY338883.1
OY338884.1
OY338885.1
OY338886.1
OY338887.1
OY338888.1
OY338889.1
OY338890.1
OY338891.1
OY338892.1
OY338893.1
OY338894.1
OY338895.1
OY338896.1
OY338897.1
OY338898.1
OY338899.1
OY338900.1
OY338901.1
OY338902.1
OY338903.1
OY338904.1
OY338905.1
OY338906.1
OY338907.1
OY338908.1
OY338909.1
OY338910.1
OY338911.1
OY338912.1
OY338913.1
OY338914.1
OY338915.1
OY338916.1
OY338917.1
OY338918.1
OY338919.1
OY338920.1
OY338921.1
OY338922.1
OY338923.1
OY338924.1
OY338925.1
OY338926.1
OY338927.1
OY338928.1
OY338929.1
OY338930.1
OY338931.1
OY338932.1
OY338933.1
OY338934.1
OY338935.1
OY338936.1
OY338937.1
OY338938.1
OY338939.1
OY338940.1
OY338941.1
OY338942.1
OY338943.1
OY338944.1
OY338945.1
OY338946.1
OY338947.1
OY338948.1
OY338949.1
OY338950.1
OY338951.1
OY338952.1
OY338953.1
OY338954.1
OY338955.1
OY338956.1
OY338957.1
OY338958.1
OY338959.1
OY338960.1
OY338961.1
OY338962.1
OY338963.1
OY338964.1
OY338965.1
OY338966.1
OY338967.1
OY338968.1
OY338969.1
OY338970.1
OY338971.1
OY338972.1
OY338973.1
OY338974.1
OY338975.1
OY338976.1
OY338977.1
OY338978.1
OY338979.1
OY338980.1
OY338981.2
OY338982.1
OY338983.1
OY338984.1
OY338985.1
OY338986.1
OY338987.1
OY338988.1
OY338989.1
OY338990.1
OY338991.1
OY338992.1
OY338993.1
OY338994.1
OY338995.1
OY338996.1
OY338997.1
OY338998.1
OY338999.1
OY339000.1
OY339001.1
OY339002.1
OY339003.1
OY339004.1
OY339005.1
OY339006.1
OY339007.1
OY339008.1
OY339009.1
OY339010.1
OY339011.1
OY339012.1
OY339013.1
OY339014.1
OY339015.1
OY339016.1
OY339017.1
OY339018.1
OY339019.1
OY339020.1
OY339021.1
OY339022.1
OY339023.1
OY339024.1
OY339025.1
OY339026.1
OY339027.1
OY339028.1
OY339029.1
OY339030.1
OY339031.1
OY339032.1
OY339033.1
OY339034.1
OY339035.1
OY339036.1
OY339037.1
OY339038.1
OY339039.1
OY339040.1
OY339041.1
OY339042.1
OY339043.1
OY339044.1
OY339045.1
OY339046.1
OY339047.1
OY339048.1
OY339049.1
OY339050.1
OY339051.1
OY339052.1
OY339053.1
OY339054.1
OY339055.1
OY339056.1
OY339057.1
OY339058.1
OY339059.1
OY339060.1
OY339061.1
OY339062.1
OY339063.1
OY339064.1
OY339065.1
OY339066.1
OY339067.1
OY339068.1
OY339069.1
OY339070.1
OY339071.1
OY339072.1
OY339073.1
OY339074.1
OY339075.1
OY339076.1
OY339077.1
OY339078.1
OY339079.1
OY339080.1
OY339081.1
OY339082.1
OY339083.1
OY339084.1
OY339085.1
OY339086.1
OY339087.1
OY339088.1
OY339089.1
OY339090.1
OY339091.1
OY339092.1
OY339093.1
OY339094.1
OY339095.1
OY339096.1
OY339097.1
OY339098.1
OY339099.1
OY339100.1
OY339101.1
OY339102.1
OY339103.1
OY339104.1
OY339105.1
OY339106.1
OY339107.1
OY339108.1
OY339109.1
OY339110.1
OY339111.1
OY339112.1
OY339113.1
OY339114.1
OY339115.1
OY339116.1
OY339117.1
OY339118.1
OY339119.1
OY339120.1
OY339121.1
OY339122.1
OY339123.1
OY339124.1
OY339125.1
OY339126.1
OY339127.1
OY339128.1
OY339129.1
OY339130.1
OY339131.1
OY339132.1
OY339133.1
OY339134.1
OY339135.1
OY339136.1
OY339137.1
OY339138.1
OY339139.1
OY339140.1
OY339141.1
OY339142.1
OY339143.1
OY339144.1
OY339145.1
OY339146.1
OY339147.1
OY339148.1
OY339149.1
OY339150.1
OY339151.1
OY339152.1
OY339153.1
OY339154.1
OY339155.1
OY339156.1
OY339157.1
OY339158.1
OY339159.1
OY339160.1
OY339161.1
OY339162.1
OY339163.1
OY339164.1
OY339165.1
OY339166.1
OY339167.1
OY339168.1
OY339169.1
OY339170.1
OY339171.1
OY339172.1
OY339173.1
OY339174.1
OY339175.1
OY339176.1
OY339177.1
OY339178.1
OY339179.1
OY339180.1
OY339181.1
OY339182.1
OY339183.1
OY339184.1
OY339185.1
OY339186.1
OY339187.1
OY339188.1
OY339189.1
OY339190.1
OY339191.1
OY339192.1
OY339193.1
OY339194.1
OY339195.1
OY339196.1
OY339197.1
OY339198.1
OY339199.1
OY339200.1
OY339201.1
OY339202.1
OY339203.1
OY339204.1
OY339205.1
OY339206.1
OY339207.1
OY339208.1
OY339209.1
OY339210.1
OY339211.1
OY339212.1
OY339213.1
OY339214.1
OY339215.1
OY339216.1
OY339217.1
OY339218.1
OY339219.1
OY339220.1
OY339221.1
OY339222.1
OY339223.1
OY339224.1
OY339225.1
OY339226.1
OY339227.1
OY339228.1
OY339229.1
OY339230.1
OY339231.1
OY339232.1
OY339233.1
OY339234.1
OY339235.1
OY339236.1
OY339237.1
OY339238.1
OY339239.1
OY339240.1
OY339241.1
OY339242.1
OY339243.1
OY339244.1
OY339245.1
OY339246.1
OY339247.1
OY339248.1
OY339249.1
OY339250.1
OY339251.1
OY339252.1
OY339253.1
OY339254.1
OY339255.1
OY339256.1
OY339257.1
OY339258.1
OY339259.1
OY339260.1
OY339261.1
OY339262.1
OY339263.1
OY339264.1
OY339265.1
OY339266.1
OY339267.1
OY339268.1
OY339269.1
OY339270.1
OY339271.1
OY339272.1
OY339273.1
OY339274.1
OY339275.1
OY339276.1
OY339277.1
OY339278.1
OY339279.1
OY339280.1
OY339281.1
OY339282.1
OY339283.1
OY339284.1
OY339285.1
OY339286.1
OY339287.1
OY339288.1
OY339289.1
OY339290.1
OY339291.1
OY339292.1
OY339293.1
OY339294.1
OY339295.1
OY339296.1
OY339297.1
OY339298.1
OY339299.1
OY339300.1
OY339301.1
OY339302.1
OY339303.1
OY339304.1
OY339305.1
OY339306.1
OY339307.1
OY339308.1
OY339309.1
OY339310.1
OY339311.1
OY339312.1
OY339313.1
OY339314.1
OY339315.1
OY339316.1
OY339317.1
OY339318.1
OY339319.1
OY339320.1
OY339321.1
OY339322.1
OY339323.1
OY339324.1
OY339325.1
OY339326.1
OY339327.1
OY339328.1
OY339329.1
OY339330.1
OY339331.1
OY339332.1
OY339333.1
OY339334.1
OY339335.1
OY339336.1
OY339337.1
OY339338.1
OY339339.1
OY339340.1
OY339341.1
OY339342.1
OY339343.1
OY339344.1
OY339345.1
OY339346.1
OY339347.1
OY339348.1
OY339349.1
OY339350.1
OY339351.1
OY339352.1
OY339353.1
OY339354.1
OY339355.1
OY339356.1
OY339357.1
OY339358.1
OY339359.1
OY339360.1
OY339361.1
OY339362.1
OY339363.1
OY339364.1
OY339365.1
OY339366.1
OY339367.1
OY339368.1
OY339369.1
OY339370.1
OY339371.1
OY339372.1
OY339373.1
OY339374.1
OY339375.1
OY339376.1
OY339377.1
OY339378.1
OY339379.1
OY339380.1
OY339381.1
OY339382.1
OY339383.1
OY339384.1
OY339385.1
OY339386.1
OY339387.1
OY339388.1
OY339389.1
OY339390.1
OY339391.1
OY339392.1
OY339393.1
OY339394.1
OY339395.1
OY339396.1
OY339397.1
OY339398.1
OY339399.1
OY339400.1
OY339401.1
OY339402.1
OY339403.1
OY339404.1
OY339405.1
OY339406.1
OY339407.1
OY339408.1
OY339409.1
OY339410.1
OY339411.1
OY339412.1
OY339413.1
OY339414.1
OY339415.1
OY339416.1
OY339417.1
OY339418.1
OY339419.1
OY339420.1
OY339421.1
OY339422.1
OY339423.1
OY339424.1
OY339425.1
OY339426.1
OY339427.1
OY339428.1
OY339429.1
OY339430.1
OY339431.1
OY339432.1
OY339433.1
OY339434.1
OY339435.1
OY339436.1
OY339437.1
OY339438.1
OY339439.1
OY339440.1
OY339441.1
OY339442.1
OY339443.1
OY339444.1
OY339445.1
OY339446.1
OY339447.1
OY339448.1
OY339449.1
OY339450.1
OY339451.1
OY339452.1
OY339453.1
OY339454.1
OY339455.1
OY339456.1
OY339457.1
OY339458.1
OY339459.1
OY339460.1
OY339461.1
OY339462.1
OY339463.1
OY339464.1
OY339465.1
OY339466.1
OY339467.1
OY339468.1
OY339469.1
OY339470.1
OY339471.1
OY339472.1
OY339473.1
OY339474.1
OY339475.1
OY339476.1
OY339477.1
OY339478.1
OY339479.1
OY339480.1
OY339481.1
OY339482.1
OY339483.1
OY339484.1
OY339485.1
OY339486.1
OY339487.1
OY339488.1
OY339489.1
OY339490.1
OY339491.1
OY339492.1
OY339493.1
OY339494.1
OY339495.1
OY339496.1
OY339497.1
OY339498.1
OY339499.1
OY339500.1
OY339501.1
OY339502.1
OY339503.1
OY339504.1
OY339505.1
OY339506.1
OY339507.1
OY339508.1
OY339509.1
OY339510.1
OY339511.1
OY339512.1
OY339513.1
OY339514.1
OY339515.1
OY339516.1
OY339517.1
OY339518.1
OY339519.1
OY339520.1
OY339521.1
OY339522.1
OY339523.1
OY339524.1
OY339525.1
OY339526.1
OY339527.1
OY339528.1
OY339529.1
OY339530.1
OY339531.1
OY339532.1
OY339533.1
OY339534.1
OY339535.1
OY339536.1
OY339537.1
OY339538.1
OY339539.1
OY339540.1
OY339541.1
OY339542.1
OY339543.1
OY339544.1
OY339545.1
OY339546.1
OY339547.1
OY339548.1
OY339549.1
OY339550.1
OY339551.1
OY339552.1
OY339553.1
OY339554.1
OY339555.1
OY339556.1
OY339557.1
OY339558.1
OY339559.1
OY339560.1
OY339561.1
OY339562.1
OY339563.1
OY339564.1
OY339565.1
OY339566.1
OY339567.1
OY339568.1
OY339569.1
OY339570.1
OY339571.1
OY339572.1
OY339573.1
OY339574.1
OY339575.1
OY339576.1
OY339577.1
OY339578.1
OY339579.1
OY339580.1
OY339581.1
OY339582.1
OY339583.1
OY339584.1
OY339585.1
OY339586.1
OY339587.1
OY339588.1
OY339589.1
OY339590.1
OY339591.1
OY339592.1
OY339593.1
OY339594.1
OY339595.1
OY339596.1
OY339597.1
OY339598.1
OY339599.1
OY339600.1
OY339601.1
OY339602.1
OY339603.1
OY339604.1
OY339605.1
OY339606.1
OY339607.1
OY339608.1
OY339609.1
OY339610.1
OY339611.1
OY339612.1
OY339613.1
OY339614.1
OY339615.1
OY339616.1
OY339617.1
OY339618.1
OY339619.1
OY339620.1
OY339621.1
OY339622.1
OY339623.1
OY339624.1
OY339625.1
OY339626.1
OY339627.1
OY339628.1
OY339629.1
OY339630.1
OY339631.1
OY339632.1
OY339633.1
OY339634.1
OY339635.1
OY339636.1
OY339637.1
OY339638.1
OY339639.1
OY339640.1
OY339641.1
OY339642.1
OY339643.1
OY339644.1
OY339645.1
OY339646.1
OY339647.1
OY339648.1
OY339649.1
OY339650.1
OY339651.1
OY339652.1
OY339653.1
OY339654.1
OY339655.1
OY339656.1
OY339657.1
OY339658.1
OY339659.1
OY339660.1
OY339661.1
OY339662.1
OY339663.1
OY339664.1
OY339665.1
OY339666.1
OY339667.1
OY339668.1
OY339669.1
OY339670.1
OY339671.1
OY339672.1
OY339673.1
OY339674.1
OY339675.1
OY339676.1
OY339677.1
OY339678.1
OY339679.1
OY339680.1
OY339681.1
OY339682.1
OY339683.1
OY339684.1
OY339685.1
OY339686.1
OY339687.1
OY339688.1
OY339689.1
OY339690.1
OY339691.1
OY339692.1
OY339693.1
OY339694.1
OY339695.1
OY339696.1
OY339697.1
OY339698.1
OY339699.1
OY339700.1
OY339701.1
OY339702.1
OY339703.1
OY339704.1
OY339705.1
OY339706.1
OY339707.1
OY339708.1
OY339709.1
OY339710.1
OY339711.1
OY339712.1
OY339713.1
OY339714.1
OY339715.1
OY339716.1
OY339717.1
OY339718.1
OY339719.1
OY339720.1
OY339721.1
OY339722.1
OY339723.1
OY339724.1
OY339725.1
OY339726.1
OY339727.1
OY339728.1
OY339729.1
OY339730.1
OY339731.1
OY339732.1
OY339733.1
OY339734.1
OY339735.1
OY339736.1
OY339737.1
OY339738.1
OY339739.1
OY339740.1
OY339741.1
OY339742.1
OY339743.1
OY339744.1
OY339745.1
OY339746.1
OY339747.1
OY339748.1
OY339749.1
OY339750.1
OY339751.1
OY339752.1
OY339753.1
OY339754.1
OY339755.1
OY339756.1
OY339757.1
OY339758.1
OY339759.1
OY339760.1
OY339761.1
OY339762.1
OY339763.1
OY339764.1
OY339765.1
OY339766.1
OY339767.1
OY339768.1
OY339769.1
OY339770.1
OY339771.1
OY339772.1
OY339773.1
OY339774.1
OY339775.1
OY339776.1
OY339777.1
OY339778.1
OY339779.1
OY339780.1
OY339781.1
OY339782.1
OY339783.1
OY339784.1
OY339785.1
OY339786.1
OY339787.1
OY339788.1
OY339789.1
OY339790.1
OY339791.1
OY339792.1
OY339793.1
OY339794.1
OY339795.1
OY339796.1
OY339797.1
OY339798.1
OY339799.1
OY339800.1
OY339801.1
OY339802.1
OY339803.1
OY339804.1
OY339805.1
OY339806.1
OY339807.1
OY339808.1
OY339809.1
OY339810.1
OY339811.1
OY339812.1
OY339813.1
OY339814.1
OY339815.1
OY339816.1
OY339817.1
OY339818.1
OY339819.1
OY339820.1
OY339821.1
OY339822.1
OY339823.1
OY339824.1
OY339825.1
OY339826.1
OY339827.1
OY339828.1
OY339829.1
OY339830.1
OY339831.1
OY339832.1
OY339833.1
OY339834.1
OY339835.1
OY339836.1
OY339837.1
OY339838.1
OY339839.1
OY339840.1
OY339841.1
OY339842.1
OY339843.1
OY339844.1
OY339845.1
OY339846.1
OY339847.1
OY339848.1
OY339849.1
OY339850.1
OY339851.1
OY339852.1
OY339853.1
OY339854.1
OY339855.1
OY339856.1
OY339857.1
OY339858.1
OY339859.1
OY339860.1
OY339861.1
OY339862.1
OY339863.1
OY339864.1
OY339865.1
OY339866.1
OY339867.1
OY339868.1
OY339869.1
OY339870.1
OY339871.1
OY339872.1
OY339873.1
OY339874.1
OY339875.1
OY339876.1
OY339877.1
OY339878.1
OY339879.1
OY339880.1
OY339881.1
OY339882.1
OY339883.1
OY339884.1
OY339885.1
OY339886.1
OY339887.1
OY339888.1
OY339889.1
OY339890.1
OY339891.1
OY339892.1
OY339893.1
OY339894.1
OY339895.1
OY339896.1
OY339897.1
OY339898.1
OY339899.1
OY339900.1
OY339901.1
OY339902.1
OY339903.1
OY339904.1
OY339905.1
OY339906.1
OY339907.1
OY339908.1
OY339909.1
OY339910.1
OY339911.1
OY339912.1
OY339913.1
OY339914.1
OY339915.1
OY339916.1
OY339917.1
OY339918.1
OY339919.1
OY339920.1
OY339921.1
OY339922.1
OY339923.1
OY339924.1
OY339925.1
OY339926.1
OY339927.1
OY339928.1
OY339929.1
OY339930.1
OY339931.1
OY339932.1
OY339933.1
OY339934.1
OY339935.1
OY339936.1
OY339937.1
OY339938.1
OY339939.1
OY339940.1
OY339941.1
OY339942.1
OY339943.1
OY339944.1
OY339945.1
OY339946.1
OY339947.1
OY339948.1
OY339949.1
OY339950.1
OY339951.1
OY339952.1
OY339953.1
OY339954.1
OY339955.1
OY339956.1
OY339957.1
OY339958.1
OY339959.1
OY339960.1
OY339961.1
OY339962.1
OY339963.1
OY339964.1
OY339965.1
OY339966.1
OY339967.1
OY339968.1
OY339969.1
OY339970.1
OY339971.1
OY339972.1
OY339973.1
OY339974.1
OY339975.1
OY339976.1
OY339977.1
OY339978.1
OY339979.1
OY339980.1
OY339981.1
OY339982.1
OY339983.1
OY339984.1
OY339985.1
OY339986.1
OY339987.1
OY339988.1
OY339989.1
OY339990.1
OY339991.1
OY339992.1
OY339993.1
OY339994.1
OY339995.1
OY339996.1
OY339997.1
OY339998.1
OY339999.1
OY340000.1
OY340001.1
OY340002.1
OY340003.1
OY340004.1
OY340005.1
OY340006.1
OY340007.1
OY340008.1
OY340009.1
OY340010.1
OY340011.1
OY340012.1
OY340013.1
OY340014.1
OY340015.1
OY340016.1
OY340017.1
OY340018.1
OY340019.1
OY340020.1
OY340021.1
OY340022.1
OY340023.1
OY340024.1
OY340025.1
OY340026.1
OY340027.1
OY340028.1
OY340029.1
OY340030.1
OY340031.1
OY340032.1
OY340033.1
OY340034.1
OY340035.1
OY340036.1
OY340037.1
OY340038.1
OY340039.1
OY340040.1
OY340041.1
OY340042.1
OY340043.1
OY340044.1
OY340045.1
OY340046.1
OY340047.1
OY340048.1
OY340049.1
OY340050.1
OY340051.1
OY340052.1
OY340053.1
OY340054.1
OY340055.1
OY340056.1
OY340057.1
OY340058.1
OY340059.1
OY340060.1
OY340061.1
OY340062.1
OY340063.1
OY340064.1
OY340065.1
OY340066.1
OY340067.1
OY340068.1
OY340069.1
OY340070.1
OY340071.1
OY340072.1
OY340073.1
OY340074.1
OY340075.1
OY340076.1
OY340077.1
OY340078.1
OY340079.1
OY340080.1
OY340081.1
OY340082.1
OY340083.1
OY340084.1
OY340085.1
OY340086.1
OY340087.1
OY340088.1
OY340089.1
OY340090.1
OY340091.1
OY340092.1
OY340093.1
OY340094.1
OY340095.1
OY340096.1
OY340097.1
OY340098.1
OY340099.1
OY340100.1
OY340101.1
OY340102.1
OY340103.1
OY340104.1
OY340105.1
OY340106.1
OY340107.1
OY340108.1
OY340109.1
OY340110.1
OY340111.1
OY340112.1
OY340113.1
OY340114.1
OY340115.1
OY340116.1
OY340117.1
OY340118.1
OY340119.1
OY340120.1
OY340121.1
OY340122.1
OY340123.1
OY340124.1
OY340125.1
OY340126.1
OY340127.1
OY340128.1
OY340129.1
OY340130.1
OY340131.1
OY340132.1
OY340133.1
OY340134.1
OY340135.1
OY340136.1
OY340137.1
OY340138.1
OY340139.1
OY340140.1
OY340141.1
OY340142.1
OY340143.1
OY340144.1
OY340145.1
OY340146.1
OY340147.1
OY340148.1
OY340149.1
OY340150.1
OY340151.1
OY340152.1
OY340153.1
OY340154.1
OY340155.1
OY340156.1
OY340157.1
OY340158.1
OY340159.1
OY340160.1
OY340161.1
OY340162.1
OY340163.1
OY340164.1
OY340165.1
OY340166.1
OY340167.1
OY340168.1
OY340169.1
OY340170.1
OY340171.1
OY340172.1
OY340173.1
OY340174.1
OY340175.1
OY340176.1
OY340177.1
OY340178.1
OY340179.1
OY340180.1
OY340181.1
OY340182.1
OY340183.1
OY340184.1
OY340185.1
OY340186.1
OY340187.1
OY340188.1
OY340189.1
OY340190.1
OY340191.1
OY340192.1
OY340193.1
OY340194.1
OY340195.1
OY340196.1
OY340197.1
OY340198.1
OY340199.1
OY340200.1
OY340201.1
OY340202.1
OY340203.1
OY340204.1
OY340205.1
OY340206.1
OY340207.1
OY340208.1
OY340209.1
OY340210.1
OY340211.1
OY340212.1
OY340213.1
OY340214.1
OY340215.1
OY340216.1
OY340217.1
OY340218.1
OY340219.1
OY340220.1
OY340221.1
OY340222.1
OY340223.1
OY340224.1
OY340225.1
OY340226.1
OY340227.1
OY340228.1
OY340229.1
OY340230.1
OY340231.1
OY340232.1
OY340233.1
OY340234.1
OY340235.1
OY340236.1
OY340237.1
OY340238.1
OY340239.1
OY340240.1
OY340241.1
OY340242.1
OY340243.1
OY340244.1
OY340245.1
OY340246.1
OY340247.1
OY340248.1
OY340249.1
OY340250.1
OY340251.1
OY340252.1
OY340253.1
OY340254.1
OY340255.1
OY340256.1
OY340257.1
OY340258.1
OY340259.1
OY340260.1
OY340261.1
OY340262.1
OY340263.1
OY340264.1
OY340265.1
OY340266.1
OY340267.1
OY340268.1
OY340269.1
OY340270.1
OY340271.1
OY340272.1
OY340273.1
OY340274.1
OY340275.1
OY340276.1
OY340277.1
OY340278.1
OY340279.1
OY340280.1
OY340281.1
OY340282.1
OY340283.1
OY340284.1
OY340285.1
OY340286.1
OY340287.1
OY340288.1
OY340289.1
OY340290.1
OY340291.1
OY340292.1
OY340293.1
OY340294.1
OY340295.1
OY340296.1
OY340297.1
OY340298.1
OY340299.1
OY340300.1
OY340301.1
OY340302.1
OY340303.1
OY340304.1
OY340305.1
OY340306.1
OY340307.1
OY340308.1
OY340309.1
OY340310.1
OY340311.1
OY340312.1
OY340313.1
OY340314.1
OY340315.1
OY340316.1
OY340317.1
OY340318.1
OY340319.1
OY340320.1
OY340321.1
OY340322.1
OY340323.1
OY340324.1
OY340325.1
OY340326.1
OY340327.1
OY340328.1
OY340329.1
OY340330.1
OY340331.1
OY340332.1
OY340333.1
OY340334.1
OY340335.1
OY340336.1
OY340337.1
OY340338.1
OY340339.1
OY340340.1
OY340341.1
OY340342.1
OY340343.1
OY340344.1
OY340345.1
OY340346.1
OY340347.1
OY340348.1
OY340349.1
OY340350.1
OY340351.1
OY340352.1
OY340353.1
OY340354.1
OY340355.1
OY340356.1
OY340357.1
OY340358.1
OY340359.1
OY340360.1
OY340361.1
OY340362.1
OY340363.1
OY340364.1
OY340365.1
OY340366.1
OY340367.1
OY340368.1
OY340369.1
OY340370.1
OY340371.1
OY340372.1
OY340373.1
OY340374.1
OY340375.1
OY340376.1
OY340377.1
OY340378.1
OY340379.1
OY340380.1
OY340381.1
OY340382.1
OY340383.1
OY340384.1
OY340385.1
OY340386.1
OY340387.1
OY340388.1
OY340389.1
OY340390.1
OY340391.1
OY340392.1
OY340393.1
OY340394.1
OY340395.1
OY340396.1
OY340397.1
OY340398.1
OY340399.1
OY340400.1
OY340401.1
OY340402.1
OY340403.1
OY340404.1
OY340405.1
OY340406.1
OY340407.1
OY340408.1
OY340409.1
OY340410.1
OY340411.1
OY340412.1
OY340413.1
OY340414.1
OY340415.1
OY340416.1
OY340417.1
OY340418.1
OY340419.1
OY340420.1
OY340421.1
OY340422.1
OY340423.1
OY340424.1
OY340425.1
OY340426.1
OY340427.1
OY340428.1
OY340429.1
OY340430.1
OY340431.1
OY340432.1
OY340433.1
OY340434.1
OY340435.1
OY340436.1
OY340437.1
OY340438.1
OY340439.1
OY340440.1
OY340441.1
OY340442.1
OY340443.1
OY340444.1
OY340445.1
OY340446.1
OY340447.1
OY340448.1
OY340449.1
OY340450.1
OY340451.1
OY340452.1
OY340453.1
OY340454.1
OY340455.1
OY340456.1
OY340457.1
OY340458.1
OY340459.1
OY340460.1
OY340461.1
OY340462.1
OY340463.1
OY340464.1
OY340465.1
OY340466.1
OY340467.1
OY340468.1
OY340469.1
OY340470.1
OY340471.1
OY340472.1
OY340473.1
OY340474.1
OY340475.1
OY340476.1
OY340477.1
OY340478.1
OY340479.1
OY340480.1
OY340481.1
OY340482.1
OY340483.1
OY340484.1
OY340485.1
OY340486.1
OY340487.1
OY340488.1
OY340489.1
OY340490.1
OY340491.1
OY340492.1
OY340493.1
OY340494.1
OY340495.1
OY340496.1
OY340497.1
OY340498.1
OY340499.1
OY340500.1
OY340501.1
OY340502.1
OY340503.1
OY340504.1
OY340505.1
OY340506.1
OY340507.1
OY340508.1
OY340509.1
OY340510.1
OY340511.1
OY340512.1
OY340513.1
OY340514.1
OY340515.1
OY340516.1
OY340517.1
OY340518.1
OY340519.1
OY340520.1
OY340521.1
OY340522.1
OY340523.1
OY340524.1
OY340525.1
OY340526.1
OY340527.1
OY340528.1
OY340529.1
OY340530.1
OY340531.1
OY340532.1
OY340533.1
OY340534.1
OY340535.1
OY340536.1
OY340537.1
OY340538.1
OY340539.1
OY340540.1
OY340541.1
OY340542.1
OY340543.1
OY340544.1
OY340545.1
OY340546.1
OY340547.1
OY340548.1
OY340549.1
OY340550.1
OY340551.1
OY340552.1
OY340553.1
OY340554.1
OY340555.1
OY340556.1
OY340557.1
OY340558.1
OY340559.1
OY340560.1
OY340561.1
OY340562.1
OY340563.1
OY340564.1
OY340565.1
OY340566.1
OY340567.1
OY340568.1
OY340569.1
OY340570.1
OY340571.1
OY340572.1
OY340573.1
OY340574.1
OY340575.1
OY340576.1
OY340577.1
OY340578.1
OY340579.1
OY340580.1
OY340581.1
OY340582.1
OY340583.1
OY340584.1
OY340585.1
OY340586.1
OY340587.1
OY340588.1
OY340589.1
OY340590.1
OY340591.1
OY340592.1
OY340593.1
OY340594.1
OY340595.1
OY340596.1
OY340597.1
OY340598.1
OY340599.1
OY340600.1
OY340601.1
OY340602.1
OY340603.1
OY340604.1
OY340605.1
OY340606.1
OY340607.1
OY340608.1
OY340609.1
OY340610.1
OY340611.1
OY340612.1
OY340613.1
OY340614.1
OY340615.1
OY340616.1
OY340617.1
OY340618.1
OY340619.1
OY340620.1
OY340621.1
OY340622.1
OY340623.1
OY340624.1
OY340625.1
OY340626.1
OY340627.1
OY340628.1
OY340629.1
OY340630.1
OY340631.1
OY340632.1
OY340633.1
OY340634.1
OY340635.1
OY340636.1
OY340637.1
OY340638.1
OY340639.1
OY340640.1
OY340641.1
OY340642.1
OY340643.1
OY340644.1
OY340645.1
OY340646.1
OY340647.1
OY340648.1
OY340649.1
OY340650.1
OY340651.1
OY340652.1
OY340653.1
OY340654.1
OY340655.1
OY340656.1
OY340657.1
OY340658.1
OY340659.1
OY340660.1
OY340661.1
OY340662.1
OY340663.1
OY340664.1
OY340665.1
OY340666.1
OY340667.1
OY340668.1
OY340669.1
OY340670.1
OY340671.1
OY340672.1
OY340673.1
OY340674.1
OY340675.1
OY340676.1
OY340677.1
OY340678.1
OY340679.1
OY340680.1
OY340681.1
OY340682.1
OY340683.1
OY340684.1
OY340685.1
OY340686.1
OY340687.1
OY340688.1
OY340689.1
OY340690.1
OY340691.1
OY340692.1
OY340693.1
OY340694.1
OY340695.1
OY340696.1
OY340697.1
OY340698.1
OY340699.1
OY340700.1
OY340701.1
OY340702.1
OY340703.1
OY340704.1
OY340705.1
OY340706.1
OY340707.1
OY340708.1
OY340709.1
OY340710.1
OY340711.1
OY340712.1
OY340713.1
OY340714.1
OY340715.1
OY340716.1
OY340717.1
OY340718.1
OY340719.1
OY340720.1
OY340721.1
OY340722.1
OY340723.1
OY340724.1
OY340725.1
OY340726.1
OY340727.1
OY340728.1
OY340729.1
OY340730.1
OY340731.1
OY340732.1
OY340733.1
OY340734.1
OY340735.1
OY340736.1
OY340737.1
OY340738.1
OY340739.1
OY340740.1
OY340741.1
OY340742.1
OY340743.1
OY340744.1
OY340745.1
OY340746.1
OY340747.1
OY340748.1
OY340749.1
OY340750.1
OY340751.1
OY340752.1
OY340753.1
OY340754.1
OY340755.1
OY340756.1
OY340757.1
OY340758.1
OY340759.1
OY340760.1
OY340761.1
OY340762.1
OY340763.1
OY340764.1
OY340765.1
OY340766.1
OY340767.1
OY340768.1
OY340769.1
OY340770.1
OY340771.1
OY340772.1
OY340773.1
OY340774.1
OY340775.1
OY340776.1
OY340777.1
OY340778.1
OY340779.1
OY340780.1
OY340781.1
OY340782.1
OY340783.1
OY340784.1
OY340785.1
OY340786.1
OY340787.1
OY340788.1
OY340789.1
OY340790.1
OY340791.1
OY340792.1
OY340793.1
OY340794.1
OY340795.1
OY340796.1
OY340797.1
OY340798.1
OY340799.1
OY340800.1
OY340801.1
OY340802.1
OY340803.1
OY340804.1
OY340805.1
OY340806.1
OY340807.1
OY340808.1
OY340809.1
OY340810.1
OY340811.1
OY340812.1
OY340813.1
OY340814.1
OY340815.1
OY340816.1
OY340817.1
OY340818.1
OY340819.1
OY340820.1
OY340821.1
OY340822.1
OY340823.1
OY340824.1
OY340825.1
OY340826.1
OY340827.1
OY340828.1
OY340829.1
OY340830.1
OY340831.1
OY340832.1
OY340833.1
OY340834.1
OY340835.1
OY340836.1
OY340837.1
OY340838.1
OY340839.1
OY340840.1
OY340841.1
OY340842.1
OY340843.1
OY340844.1
OY340845.1
OY340846.1
OY340847.1
OY340848.1
OY340849.1
OY340850.1
OY340851.1
OY340852.1
OY340853.1
OY340854.1
OY340855.1
OY340856.1
OY340857.1
OY340858.1
OY340859.1
OY340860.1
OY340861.1
OY340862.1
OY340863.1
OY340864.1
OY340865.1
OY340866.1
OY340867.1
OY340868.1
OY340869.1
OY340870.1
OY340871.1
OY340872.1
OY340873.1
OY340874.1
OY340875.1
OY340876.1
OY340877.1
OY340878.1
OY340879.1
OY340880.1
OY340881.1
OY340882.1
OY340883.1
OY340884.1
OY340885.1
OY340886.1
OY340887.1
OY340888.1
OY340889.1
OY340890.1
OY340891.1
OY340892.1
OY340893.1
OY340894.1
OY340895.1
OY340896.1
OY340897.1
ON736741.1
ON736742.1
ON736743.1
ON736744.1
ON736745.1
ON736746.1
ON736747.1
ON736748.1
ON736749.1
ON736750.1
OQ158798.1
OQ379181.1
OQ379183.1
OQ379184.1
OQ596311.1
OQ596312.1
OQ596313.1
OQ596316.1
OQ596317.1
OQ596318.1
OQ596319.1
OQ596320.1
OQ596321.1
OQ607626.1
OQ607627.1
OQ607628.1
OQ607629.1
OQ607630.1
OQ607631.1
OQ607632.1
OQ607633.1
OQ607634.1
OQ718495.1
OQ718496.1
OQ718497.1
OQ858564.1
OQ859619.1
OQ859620.1
OQ859621.1
OQ939949.1
OQ941577.1
OR086108.1
OR091151.1
OR091152.1
OR091153.1
OR091154.1
OR091155.1
OR091156.1
OR091157.1
OR091158.1
OR138015.1
OR138016.1
OR138017.1
OR138018.1
OR180113.1
OR206057.1
OR209256.1
OR211677.1
OR257449.1
OR257450.1
OR257451.1
OR272528.1
OR272529.1
OR272530.1
OR272531.1
OR272532.1
OR272533.1
OR272534.1
OR272535.1
OR272536.1
OR272537.1
OR272538.1
OR272539.1
OR272540.1
OR272541.1
OR272542.1
OR272543.1
OR272544.1
OR272545.1
OR272546.1
OR272547.1
OR272548.1
OR272549.1
OR272550.1
OR272551.1
OR272552.1
OR272553.1
OR272554.1
OR272555.1
OR272556.1
OR272557.1
OR272558.1
OR272559.1
OR272560.1
OR272561.1
OR272562.1
OR272563.1
OR272564.1
OR272565.1
OR272566.1
OR272567.1
OR272568.1
OR272569.1
OR272570.1
OR272571.1
OR272572.1
OR272573.1
OR272574.1
OR272575.1
OR272576.1
OR272577.1
OR272578.1
OR272579.1
OR272580.1
OR272581.1
OR272582.1
OR272583.1
OR272584.1
OR272585.1
OR272586.1
OR272587.1
OR272588.1
OR272589.1
OR272590.1
OR272591.1
OR272592.1
OR272593.1
OR272594.1
OR272595.1
OR272596.1
OR272597.1
OR272598.1
OR272599.1
OR272600.1
OR272601.1
OR272602.1
OR272603.1
OR272604.1
OR272605.1
OR272606.1
OR272607.1
OR272608.1
OR272609.1
OR272610.1
OR272611.1
OR272612.1
OR272613.1
OR272614.1
OR272615.1
OR272616.1
OR272617.1
OR272618.1
OR272619.1
OR272620.1
OR272621.1
OR272622.1
OR272623.1
OR272624.1
OR272625.1
OR272626.1
OR272627.1
OR272628.1
OR272629.1
OR272630.1
OR272631.1
OR272632.1
OR272633.1
OR272634.1
OR272635.1
OR272636.1
OR272637.1
OR272638.1
OR272639.1
OR272640.1
OR272641.1
OR272642.1
OR272643.1
OR272644.1
OR272645.1
OR272646.1
OR272647.1
OR272648.1
OR272649.1
OR272650.1
OR272651.1
OR272652.1
OR272653.1
OR272654.1
OR272655.1
OR272656.1
OR272657.1
OR272658.1
OR272659.1
OR272660.1
OR272661.1
OR272662.1
OR272663.1
OR272664.1
OR272665.1
OR272666.1
OR272667.1
OR272668.1
OR272669.1
OR272670.1
OR272671.1
OR272672.1
OR272673.1
OR272674.1
OR272675.1
OR272676.1
OR272677.1
OR272678.1
OR272679.1
OR272680.1
OR272681.1
OR272682.1
OR272683.1
OR272684.1
OR272685.1
OR272686.1
OR272687.1
OR272688.1
OR272689.1
OR272690.1
OR272691.1
OR272692.1
OR272693.1
OR272694.1
OR272695.1
OR272696.1
OR272697.1
OR272698.1
OR272699.1
OR272700.1
OR272701.1
OR272702.1
OR272703.1
OR272704.1
OR272705.1
OR272706.1
OR272707.1
OR272708.1
OR272709.1
OR272710.1
OR272711.1
OR272712.1
OR272713.1
OR272714.1
OR272715.1
OR272716.1
OR272717.1
OR272718.1
OR272719.1
OR272720.1
OR272721.1
OR272722.1
OR272723.1
OR272724.1
OR272725.1
OR272726.1
OR272727.1
OR272728.1
OR272729.1
OR272730.1
OR272731.1
OR272732.1
OR272733.1
OR272734.1
OR272735.1
OR272736.1
OR272737.1
OR272738.1
OR272739.1
OR272740.1
OR272741.1
OR272742.1
OR272743.1
OR272744.1
OR272745.1
OR272746.1
OR272747.1
OR272748.1
OR272749.1
OR272750.1
OR272751.1
OR272752.1
OR272753.1
OR272754.1
OR272755.1
OR272756.1
OR272757.1
OR272758.1
OR272759.1
OR272760.1
OR272761.1
OR272762.1
OR272763.1
OR272764.1
OR272765.1
OR272766.1
OR272767.1
OR272768.1
OR272769.1
OR272770.1
OR272771.1
OR272772.1
OR272773.1
OR272774.1
OR272775.1
OR272776.1
OR272777.1
OR272778.1
OR272779.1
OR272780.1
OR272781.1
OR272782.1
OR272783.1
OR272784.1
OR272785.1
OR272786.1
OR272787.1
OR272788.1
OR272789.1
OR272790.1
OR272791.1
OR272792.1
OR272793.1
OR272794.1
OR272795.1
OR272796.1
OR272797.1
OR272798.1
OR272799.1
OR272800.1
OR272801.1
OR272802.1
OR272803.1
OR272804.1
OR272805.1
OR272806.1
OR272807.1
OR272808.1
OR272809.1
OR272810.1
OR272811.1
OR272812.1
OR272813.1
OR272814.1
OR272815.1
OR272816.1
OR272817.1
OR272818.1
OR272819.1
OR272820.1
OR272821.1
OR272822.1
OR272823.1
OR272824.1
OR272825.1
OR272826.1
OR272827.1
OR272828.1
OR272829.1
OR272830.1
OR272831.1
OR272832.1
OR272833.1
OR272834.1
OR272835.1
OR272836.1
OR272837.1
OR272838.1
OR272839.1
OR272840.1
OR272841.1
OR272842.1
OR272843.1
OR272844.1
OR272845.1
OR272846.1
OR272847.1
OR272848.1
OR272849.1
OR272850.1
OR272851.1
OR272852.1
OR272853.1
OR272854.1
OR272855.1
OR272856.1
OR272857.1
OR272858.1
OR272859.1
OR272860.1
OR272861.1
OR272862.1
OR272863.1
OR272864.1
OR272865.1
OR272866.1
OR272867.1
OR272868.1
OR272869.1
OR272870.1
OR272871.1
OR272872.1
OR272873.1
OR272874.1
OR272875.1
OR272876.1
OR272877.1
OR272878.1
OR272879.1
OR272880.1
OR272881.1
OR272882.1
OR272883.1
OR272884.1
OR272885.1
OR272886.1
OR272887.1
OR272888.1
OR272889.1
OR272890.1
OR272892.1
OR272893.1
OR272894.1
OR272895.1
OR272896.1
OR272897.1
OR272898.1
OR272899.1
OR272900.1
OR272901.1
OR272902.1
OR272903.1
OR272904.1
OR272905.1
OR272906.1
OR272907.1
OR272908.1
OR272909.1
OR272910.1
OR272911.1
OR272912.1
OR272913.1
OR272914.1
OR272915.1
OR272916.1
OR272917.1
OR272918.1
OR272919.1
OR272920.1
OR272921.1
OR272922.1
OR272923.1
OR272924.1
OR272925.1
OR272926.1
OR272927.1
OR272928.1
OR272929.1
OR272930.1
OR272931.1
OR272932.1
OR272933.1
OR272934.1
OR272935.1
OR272936.1
OR272937.1
OR272938.1
OR272939.1
OR272940.1
OR272941.1
OR272942.1
OR272943.1
OR272944.1
OR272945.1
OR272946.1
OR272947.1
OR272948.1
OR272949.1
OR272950.1
OR272951.1
OR272952.1
OR272953.1
OR272954.1
OR272955.1
OR272956.1
OR272957.1
OR272958.1
OR272959.1
OR272960.1
OR272961.1
OR272962.1
OR272963.1
OR272964.1
OR272965.1
OR272966.1
OR272967.1
OR272968.1
OR272969.1
OR272970.1
OR272971.1
OR272972.1
OR272973.1
OR272974.1
OR272975.1
OR272976.1
OR272977.1
OR272978.1
OR272979.1
OR272980.1
OR272981.1
OR272982.1
OR272983.1
OR272984.1
OR272985.1
OR272986.1
OR272987.1
OR272988.1
OR272989.1
OR272990.1
OR272991.1
OR272992.1
OR272993.1
OR272994.1
OR272995.1
OR272996.1
OR272997.1
OR272998.1
OR272999.1
OR273000.1
OR273001.1
OR273002.1
OR273003.1
OR273004.1
OR273005.1
OR273006.1
OR273007.1
OR273008.1
OR273009.1
OR273010.1
OR273011.1
OR273012.1
OR273013.1
OR273014.1
OR273015.1
OR273016.1
OR273017.1
OR273018.1
OR273019.1
OR273020.1
OR273021.1
OR273022.1
OR273023.1
OR273024.1
OR273025.1
OR273026.1
OR273027.1
OR273028.1
OR273029.1
OR273030.1
OR273031.1
OR273032.1
OR273033.1
OR273034.1
OR273035.1
OR273036.1
OR273037.1
OR273038.1
OR273039.1
OR273040.1
OR273041.1
OR273042.1
OR273043.1
OR273044.1
OR273045.1
OR273046.1
OR273047.1
OR273048.1
OR273049.1
OR273050.1
OR273051.1
OR273052.1
OR273053.1
OR273054.1
OR273055.1
OR273056.1
OR273057.1
OR273058.1
OR273059.1
OR273060.1
OR273061.1
OR273062.1
OR273063.1
OR273064.1
OR273065.1
OR273066.1
OR273067.1
OR273068.1
OR273069.1
OR273070.1
OR273071.1
OR273072.1
OR273073.1
OR273074.1
OR273075.1
OR273076.1
OR273077.1
OR273078.1
OR273079.1
OR273080.1
OR273081.1
OR273082.1
OR273083.1
OR273084.1
OR273085.1
OR273086.1
OR273087.1
OR273088.1
OR273089.1
OR273090.1
OR273091.1
OR273092.1
OR273093.1
OR273094.1
OR273095.1
OR273096.1
OR273097.1
OR273098.1
OR273099.1
OR273100.1
OR273101.1
OR273102.1
OR273103.1
OR273104.1
OR273105.1
OR273106.1
OR273107.1
OR273108.1
OR273109.1
OR273110.1
OR273111.1
OR273112.1
OR273113.1
OR273114.1
OR273115.1
OR273116.1
OR273117.1
OR273118.1
OR273119.1
OR273120.1
OR273121.1
OR273122.1
OR273123.1
OR273124.1
OR273125.1
OR273126.1
OR273127.1
OR273128.1
OR273129.1
OR273130.1
OR273131.1
OR273132.1
OR273133.1
OR273134.1
OR273135.1
OR273136.1
OR273137.1
OR273138.1
OR273139.1
OR273140.1
OR273141.1
OR273142.1
OR273143.1
OR273144.1
OR273145.1
OR273146.1
OR273147.1
OR273148.1
OR273149.1
OR273150.1
OR273151.1
OR273152.1
OR273153.1
OR273154.1
OR273155.1
OR273156.1
OR273157.1
OR273158.1
OR273159.1
OR273160.1
OR273161.1
OR273162.1
OR273163.1
OR273164.1
OR273165.1
OR273166.1
OR273167.1
OR273168.1
OR273169.1
OR273170.1
OR273171.1
OR273172.1
OR273173.1
OR273174.1
OR273175.1
OR273176.1
OR273177.1
OR273178.1
OR273179.1
OR273180.1
OR273181.1
OR273182.1
OR273183.1
OR273184.1
OR273185.1
OR273186.1
OR273187.1
OR273188.1
OR273189.1
OR273190.1
OR273191.1
OR273192.1
OR273193.1
OR273194.1
OR273195.1
OR273196.1
OR273197.1
OR273198.1
OR273199.1
OR273200.1
OR273201.1
OR273202.1
OR273203.1
OR273204.1
OR273205.1
OR273206.1
OR273207.1
OR273208.1
OR273209.1
OR273210.1
OR273211.1
OR273212.1
OR273213.1
OR273214.1
OR273215.1
OR273216.1
OR273217.1
OR273218.1
OR273219.1
OR273220.1
OR273221.1
OR273222.1
OR273223.1
OR273224.1
OR273225.1
OR273226.1
OR273227.1
OR273228.1
OR273229.1
OR273230.1
OR273231.1
OR273232.1
OR273233.1
OR273234.1
OR273235.1
OR273236.1
OR273237.1
OR273238.1
OR273239.1
OR273240.1
OR273241.1
OR273242.1
OR273243.1
OR273244.1
OR273245.1
OR273246.1
OR273247.1
OR273248.1
OR273249.1
OR273250.1
OR273251.1
OR273252.1
OR273253.1
OR273254.1
OR273255.1
OR273256.1
OR273257.1
OR273258.1
OR273259.1
OR273260.1
OR273261.1
OR273262.1
OR273263.1
OR273264.1
OR273265.1
OR273266.1
OR273267.1
OR273268.1
OR273269.1
OR273270.1
OR273271.1
OR273272.1
OR273273.1
OR273274.1
OR273275.1
OR273276.1
OR273277.1
OR273278.1
OR273279.1
OR273280.1
OR273281.1
OR273282.1
OR273283.1
OR273284.1
OR273285.1
OR273286.1
OR273287.1
OR273288.1
OR273289.1
OR273290.1
OR273291.1
OR273292.1
OR273293.1
OR273294.1
OR273295.1
OR273296.1
OR273297.1
OR273298.1
OR273299.1
OR273300.1
OR273301.1
OR273302.1
OR273303.1
OR273304.1
OR273305.1
OR273306.1
OR273307.1
OR273308.1
OR273309.1
OR273310.1
OR273311.1
OR273312.1
OR273313.1
OR273314.1
OR273315.1
OR273316.1
OR273317.1
OR273318.1
OR273319.1
OR273320.1
OR273321.1
OR273322.1
OR273323.1
OR273324.1
OR273325.1
OR273326.1
OR273327.1
OR273328.1
OR273329.1
OR273330.1
OR273331.1
OR273332.1
OR273333.1
OR273334.1
OR273335.1
OR273336.1
OR273337.1
OR273338.1
OR273339.1
OR273340.1
OR273341.1
OR273342.1
OR273343.1
OR273344.1
OR273345.1
OR273346.1
OR273347.1
OR273348.1
OR273349.1
OR273350.1
OR273351.1
OR273352.1
OR273353.1
OR273354.1
OR273355.1
OR273356.1
OR273357.1
OR273358.1
OR273359.1
OR273360.1
OR273361.1
OR273362.1
OR273363.1
OR273364.1
OR273365.1
OR273366.1
OR273367.1
OR273368.1
OR273369.1
OR273370.1
OR273371.1
OR273372.1
OR273373.1
OR273374.1
OR273375.1
OR273376.1
OR273377.1
OR273378.1
OR273379.1
OR273380.1
OR273381.1
OR273382.1
OR273383.1
OR273384.1
OR273385.1
OR273386.1
OR273387.1
OR273388.1
OR273389.1
OR273390.1
OR273391.1
OR273392.1
OR273393.1
OR273394.1
OR273395.1
OR273396.1
OR273397.1
OR273398.1
OR273399.1
OR273400.1
OR273401.1
OR273402.1
OR273403.1
OR273404.1
OR273405.1
OR273406.1
OR273407.1
OR273408.1
OR273409.1
OR273410.1
OR273411.1
OR273412.1
OR273413.1
OR273414.1
OR273415.1
OR273416.1
OR273417.1
OR273418.1
OR273419.1
OR273420.1
OR273421.1
OR273422.1
OR273423.1
OR273424.1
OR273425.1
OR273426.1
OR273427.1
OR273428.1
OR273429.1
OR273430.1
OR273431.1
OR273432.1
OR273433.1
OR273434.1
OR273435.1
OR273436.1
OR273437.1
OR273438.1
OR273439.1
OR273440.1
OR273441.1
OR273442.1
OR273443.1
OR273444.1
OR273445.1
OR273446.1
OR273447.1
OR273448.1
OR273449.1
OR273450.1
OR273451.1
OR273452.1
OR273453.1
OR273454.1
OR273455.1
OR273456.1
OR273457.1
OR273458.1
OR273459.1
OR273460.1
OR273461.1
OR273462.1
OR273463.1
OR273464.1
OR273465.1
OR273466.1
OR273467.1
OR273468.1
OR273469.1
OR273470.1
OR273471.1
OR273472.1
OR273473.1
OR273474.1
OR273475.1
OR273476.1
OR273477.1
OR273478.1
OR273479.1
OR273480.1
OR273481.1
OR273482.1
OR273483.1
OR273484.1
OR273485.1
OR273486.1
OR273487.1
OR273488.1
OR273489.1
OR273490.1
OR273491.1
OR273492.1
OR273493.1
OR273494.1
OR273495.1
OR273496.1
OR273497.1
OR273498.1
OR273499.1
OR273500.1
OR273501.1
OR273502.1
OR273503.1
OR273504.1
OR273505.1
OR273506.1
OR273507.1
OR273508.1
OR273509.1
OR273510.1
OR273511.1
OR273512.1
OR273513.1
OR273514.1
OR273515.1
OR273516.1
OR273517.1
OR273518.1
OR273519.1
OR273520.1
OR273521.1
OR273522.1
OR273523.1
OR273524.1
OR273525.1
OR273526.1
OR273527.1
OR273528.1
OR273529.1
OR273530.1
OR273531.1
OR273532.1
OR273533.1
OR273534.1
OR273535.1
OR273536.1
OR273537.1
OR273538.1
OR273539.1
OR273540.1
OR273541.1
OR273542.1
OR273543.1
OR273544.1
OR273545.1
OR273546.1
OR273547.1
OR273548.1
OR273549.1
OR273550.1
OR273551.1
OR273552.1
OR273553.1
OR273554.1
OR273555.1
OR273556.1
OR273557.1
OR273558.1
OR273559.1
OR273560.1
OR273561.1
OR273562.1
OR273563.1
OR273564.1
OR273565.1
OR273566.1
OR273567.1
OR273568.1
OR273569.1
OR273570.1
OR273571.1
OR273572.1
OR273573.1
OR273574.1
OR273575.1
OR273576.1
OR273577.1
OR273578.1
OR273579.1
OR273580.1
OR273581.1
OR273582.1
OR273583.1
OR273584.1
OR273585.1
OR273586.1
OR273587.1
OR273588.1
OR273589.1
OR273590.1
OR273591.1
OR273592.1
OR273593.1
OR273594.1
OR273595.1
OR273596.1
OR273597.1
OR273598.1
OR273599.1
OR273600.1
OR273601.1
OR273602.1
OR273603.1
OR273604.1
OR273605.1
OR273606.1
OR273607.1
OR273608.1
OR273609.1
OR273610.1
OR273611.1
OR273612.1
OR273613.1
OR273614.1
OR273615.1
OR273616.1
OR273617.1
OR273618.1
OR273619.1
OR273620.1
OR273621.1
OR273622.1
OR273623.1
OR273624.1
OR273625.1
OR273626.1
OR273627.1
OR273628.1
OR273629.1
OR273630.1
OR273631.1
OR273632.1
OR273633.1
OR273634.1
OR273635.1
OR273636.1
OR273637.1
OR273638.1
OR273639.1
OR273640.1
OR273641.1
OR273642.1
OR273643.1
OR273644.1
OR273645.1
OR273646.1
OR273647.1
OR273648.1
OR273649.1
OR273650.1
OR273651.1
OR273652.1
OR273653.1
OR273654.1
OR273655.1
OR273656.1
OR273657.1
OR273658.1
OR273659.1
OR273660.1
OR273661.1
OR273662.1
OR273663.1
OR273664.1
OR273665.1
OR273666.1
OR273667.1
OR273668.1
OR273669.1
OR273670.1
OR273671.1
OR273672.1
OR273673.1
OR273674.1
OR273675.1
OR273676.1
OR273677.1
OR273678.1
OR273679.1
OR273680.1
OR273681.1
OR273682.1
OR273683.1
OR273684.1
OR273685.1
OR273686.1
OR273687.1
OR273688.1
OR273689.1
OR273690.1
OR273691.1
OR273692.1
OR273693.1
OR273694.1
OR273695.1
OR273696.1
OR273697.1
OR273698.1
OR273699.1
OR273700.1
OR273701.1
OR273702.1
OR273703.1
OR273704.1
OR273705.1
OR273706.1
OR273707.1
OR273708.1
OR273709.1
OR273710.1
OR273711.1
OR273712.1
OR273713.1
OR273714.1
OR273715.1
OR273716.1
OR273717.1
OR273718.1
OR273719.1
OR273720.1
OR273721.1
OR273722.1
OR273723.1
OR273724.1
OR273725.1
OR273726.1
OR273727.1
OR273728.1
OR273729.1
OR273730.1
OR273731.1
OR273732.1
OR273733.1
OR273734.1
OR273735.1
OR273736.1
OR273737.1
OR273738.1
OR273739.1
OR273740.1
OR273741.1
OR273742.1
OR273743.1
OR273744.1
OR273745.1
OR273746.1
OR273747.1
OR273748.1
OR273749.1
OR273750.1
OR273751.1
OR273752.1
OR273753.1
OR273754.1
OR273755.1
OR273756.1
OR273757.1
OR273758.1
OR273759.1
OR273760.1
OR273761.1
OR273762.1
OR273763.1
OR273764.1
OR273765.1
OR273766.1
OR273767.1
OR273768.1
OR273769.1
OR273770.1
OR273771.1
OR273772.1
OR273773.1
OR273774.1
OR273775.1
OR273776.1
OR273777.1
OR273778.1
OR273779.1
OR273780.1
OR273781.1
OR273782.1
OR273783.1
OR273784.1
OR273785.1
OR273786.1
OR273787.1
OR273788.1
OR273789.1
OR273790.1
OR273791.1
OR273792.1
OR273793.1
OR273794.1
OR273795.1
OR273796.1
OR273797.1
OR273798.1
OR273799.1
OR273800.1
OR273801.1
OR273802.1
OR273803.1
OR273804.1
OR273805.1
OR273806.1
OR273807.1
OR273808.1
OR273809.1
OR273810.1
OR273811.1
OR273812.1
OR273813.1
OR273814.1
OR273815.1
OR273816.1
OR273817.1
OR273818.1
OR273819.1
OR273820.1
OR273821.1
OR273822.1
OR273823.1
OR273824.1
OR273825.1
OR273826.1
OR273827.1
OR273828.1
OR273829.1
OR273830.1
OR273831.1
OR273832.1
OR273833.1
OR273834.1
OR273835.1
OR273836.1
OR273837.1
OR273838.1
OR273839.1
OR273840.1
OR273841.1
OR273842.1
OR273843.1
OR273844.1
OR273845.1
OR273846.1
OR273847.1
OR273848.1
OR273849.1
OR273850.1
OR273851.1
OR273852.1
OR273853.1
OR273854.1
OR273855.1
OR273856.1
OR273857.1
OR273858.1
OR273859.1
OR273860.1
OR273861.1
OR273862.1
OR273863.1
OR273864.1
OR273865.1
OR273866.1
OR273867.1
OR273868.1
OR273869.1
OR273870.1
OR273871.1
OR273872.1
OR273873.1
OR273874.1
OR273875.1
OR273876.1
OR273877.1
OR273878.1
OR273879.1
OR273880.1
OR273881.1
OR273882.1
OR273883.1
OR273884.1
OR273885.1
OR273886.1
OR273887.1
OR273888.1
OR273889.1
OR273890.1
OR273891.1
OR273892.1
OR273893.1
OR273894.1
OR273895.1
OR273896.1
OR273897.1
OR273898.1
OR273899.1
OR273900.1
OR273901.1
OR273902.1
OR273903.1
OR273904.1
OR273905.1
OR273906.1
OR273907.1
OR273908.1
OR273909.1
OR273910.1
OR273911.1
OR273912.1
OR273913.1
OR273914.1
OR273915.1
OR273916.1
OR273917.1
OR273918.1
OR273919.1
OR273920.1
OR273921.1
OR273922.1
OR273923.1
OR273924.1
OR273925.1
OR273926.1
OR273927.1
OR273928.1
OR273929.1
OR273930.1
OR273931.1
OR273932.1
OR273933.1
OR273934.1
OR273935.1
OR273936.1
OR273937.1
OR273938.1
OR273939.1
OR273940.1
OR273941.1
OR273942.1
OR273943.1
OR273944.1
OR273945.1
OR273946.1
OR273947.1
OR273948.1
OR273949.1
OR273950.1
OR273951.1
OR273952.1
OR273953.1
OR273954.1
OR273955.1
OR273956.1
OR273957.1
OR273958.1
OR273959.1
OR273960.1
OR273961.1
OR273962.1
OR273963.1
OR273964.1
OR273965.1
OR273966.1
OR273967.1
OR273968.1
OR273969.1
OR273970.1
OR273971.1
OR273972.1
OR273973.1
OR273974.1
OR273975.1
OR273976.1
OR273977.1
OR273978.1
OR273979.1
OR273980.1
OR273981.1
OR273982.1
OR273983.1
OR273984.1
OR273985.1
OR273986.1
OR273987.1
OR273988.1
OR273989.1
OR273990.1
OR273991.1
OR273992.1
OR273993.1
OR273994.1
OR273995.1
OR273996.1
OR273997.1
OR273998.1
OR273999.1
OR274000.1
OR274001.1
OR274002.1
OR274003.1
OR274005.1
OR274006.1
OR274007.1
OR274008.1
OR274009.1
OR274010.1
OR274011.1
OR274012.1
OR274013.1
OR274014.1
OR274015.1
OR274016.1
OR274017.1
OR274018.1
OR274019.1
OR274020.1
OR274021.1
OR274022.1
OR274023.1
OR274024.1
OR274025.1
OR274026.1
OR274027.1
OR274028.1
OR274029.1
OR274030.1
OR274031.1
OR274032.1
OR274033.1
OR274034.1
OR274035.1
OR274036.1
OR274037.1
OR274038.1
OR274039.1
OR274040.1
OR274041.1
OR274042.1
OR274043.1
OR274044.1
OR274045.1
OR274046.1
OR274047.1
OR274048.1
OR274049.1
OR274050.1
OR274051.1
OR274052.1
OR274053.1
OR274054.1
OR274055.1
OR274056.1
OR274057.1
OR274058.1
OR274059.1
OR274060.1
OR274061.1
OR274062.1
OR274063.1
OR274064.1
OR274065.1
OR274066.1
OR274067.1
OR274068.1
OR274069.1
OR274070.1
OR274071.1
OR274072.1
OR274073.1
OR274074.1
OR274075.1
OR274076.1
OR274077.1
OR274078.1
OR274079.1
OR274080.1
OR274081.1
OR274082.1
OR274083.1
OR274084.1
OR274085.1
OR274086.1
OR274087.1
OR274088.1
OR274089.1
OR274090.1
OR274091.1
OR274092.1
OR274093.1
OR274094.1
OR274095.1
OR274096.1
OR274097.1
OR274098.1
OR274099.1
OR274100.1
OR274101.1
OR274102.1
OR274103.1
OR274104.1
OR274105.1
OR274106.1
OR274107.1
OR274108.1
OR274109.1
OR274110.1
OR274111.1
OR274112.1
OR274113.1
OR274114.1
OR274115.1
OR274116.1
OR274117.1
OR274118.1
OR274119.1
OR274120.1
OR274121.1
OR274122.1
OR274123.1
OR274124.1
OR274125.1
OR274126.1
OR274127.1
OR274128.1
OR274129.1
OR274130.1
OR274131.1
OR274132.1
OR274133.1
OR274134.1
OR274135.1
OR274136.1
OR274137.1
OR274138.1
OR274139.1
OR274140.1
OR274141.1
OR274142.1
OR274143.1
OR274144.1
OR274145.1
OR274146.1
OR274147.1
OR274148.1
OR274149.1
OR274150.1
OR274151.1
OR274152.1
OR274153.1
OR274154.1
OR274155.1
OR274156.1
OR274157.1
OR274158.1
OR274159.1
OR274160.1
OR274161.1
OR274162.1
OR274163.1
OR274164.1
OR274165.1
OR274166.1
OR274167.1
OR274168.1
OR274169.1
OR274170.1
OR274171.1
OR274172.1
OR274173.1
OR274174.1
OR274175.1
OR274176.1
OR274177.1
OR274178.1
OR274179.1
OR274180.1
OR274181.1
OR274182.1
OR274183.1
OR274184.1
OR274185.1
OR274186.1
OR274187.1
OR274188.1
OR274189.1
OR274190.1
OR274191.1
OR274192.1
OR274193.1
OR274194.1
OR274195.1
OR274196.1
OR274197.1
OR274198.1
OR274199.1
OR274200.1
OR274201.1
OR274202.1
OR274203.1
OR274204.1
OR274205.1
OR274206.1
OR274207.1
OR274208.1
OR274209.1
OR274210.1
OR274211.1
OR274212.1
OR274213.1
OR274214.1
OR274215.1
OR274216.1
OR274217.1
OR274218.1
OR274219.1
OR274220.1
OR274221.1
OR274222.1
OR274223.1
OR274224.1
OR274225.1
OR274226.1
OR274227.1
OR274228.1
OR274229.1
OR274230.1
OR274231.1
OR274232.1
OR274233.1
OR274234.1
OR274235.1
OR274236.1
OR274237.1
OR274238.1
OR274239.1
OR274240.1
OR274241.1
OR274242.1
OR274243.1
OR274244.1
OR274245.1
OR274246.1
OR274247.1
OR274248.1
OR274249.1
OR274250.1
OR274251.1
OR274252.1
OR274253.1
OR274254.1
OR274255.1
OR274256.1
OR274257.1
OR274258.1
OR274259.1
OR274260.1
OR274261.1
OR274262.1
OR274263.1
OR274264.1
OR274265.1
OR274266.1
OR274267.1
OR274268.1
OR274269.1
OR274270.1
OR274271.1
OR274272.1
OR274273.1
OR274274.1
OR274275.1
OR274276.1
OR274277.1
OR274278.1
OR274279.1
OR274280.1
OR274281.1
OR274282.1
OR274283.1
OR274284.1
OR274285.1
OR274286.1
OR274287.1
OR274288.1
OR274289.1
OR274290.1
OR274291.1
OR274292.1
OR274293.1
OR274294.1
OR274295.1
OR274296.1
OR274297.1
OR274298.1
OR274299.1
OR274300.1
OR274301.1
OR274302.1
OR274303.1
OR274304.1
OR274305.1
OR274306.1
OR274307.1
OR274308.1
OR274309.1
OR274310.1
OR274311.1
OR274312.1
OR274313.1
OR274314.1
OR274315.1
OR274316.1
OR274317.1
OR274318.1
OR274319.1
OR274320.1
OR274321.1
OR274322.1
OR274323.1
OR274324.1
OR274325.1
OR274326.1
OR274327.1
OR274328.1
OR274329.1
OR274330.1
OR274331.1
OR274332.1
OR274333.1
OR274334.1
OR274335.1
OR274336.1
OR274337.1
OR274338.1
OR274339.1
OR274340.1
OR274341.1
OR274342.1
OR274343.1
OR274344.1
OR274345.1
OR274346.1
OR274347.1
OR274348.1
OR274349.1
OR274350.1
OR274351.1
OR274352.1
OR274353.1
OR274354.1
OR274355.1
OR274356.1
OR274357.1
OR274358.1
OR274359.1
OR274360.1
OR274361.1
OR274362.1
OR274363.1
OR274364.1
OR274365.1
OR274366.1
OR274367.1
OR274368.1
OR274369.1
OR274370.1
OR274371.1
OR274372.1
OR274373.1
OR274374.1
OR274375.1
OR274376.1
OR274377.1
OR274378.1
OR274379.1
OR274380.1
OR274381.1
OR274382.1
OR274383.1
OR274384.1
OR274385.1
OR274386.1
OR274387.1
OR274388.1
OR274389.1
OR274390.1
OR274391.1
OR274392.1
OR274393.1
OR274394.1
OR274395.1
OR274396.1
OR274397.1
OR274398.1
OR274399.1
OR274400.1
OR274401.1
OR274402.1
OR274403.1
OR274404.1
OR274405.1
OR274406.1
OR274407.1
OR274408.1
OR274409.1
OR274410.1
OR274411.1
OR274412.1
OR274413.1
OR274414.1
OR274415.1
OR274416.1
OR274417.1
OR274418.1
OR274419.1
OR274420.1
OR274421.1
OR274422.1
OR274423.1
OR274424.1
OR274425.1
OR274426.1
OR274427.1
OR274428.1
OR274429.1
OR274430.1
OR274431.1
OR274432.1
OR274433.1
OR274434.1
OR274435.1
OR274436.1
OR274437.1
OR274438.1
OR274439.1
OR274440.1
OR274441.1
OR274442.1
OR274443.1
OR274444.1
OR274445.1
OR274446.1
OR274447.1
OR274448.1
OR274449.1
OR274450.1
OR274451.1
OR274452.1
OR274453.1
OR274454.1
OR274455.1
OR274456.1
OR274457.1
OR274458.1
OR274459.1
OR274460.1
OR274461.1
OR274462.1
OR274463.1
OR274464.1
OR274465.1
OR274466.1
OR274467.1
OR274468.1
OR274469.1
OR274470.1
OR274471.1
OR274472.1
OR274473.1
OR274474.1
OR274475.1
OR274476.1
OR274477.1
OR274478.1
OR274479.1
OR274480.1
OR274481.1
OR274482.1
OR274483.1
OR274484.1
OR274485.1
OR274486.1
OR274487.1
OR274488.1
OR274489.1
OR274490.1
OR274491.1
OR274492.1
OR274493.1
OR274494.1
OR274495.1
OR274496.1
OR274497.1
OR274498.1
OR274499.1
OR274500.1
OR274501.1
OR274502.1
OR274503.1
OR274504.1
OR274505.1
OR274506.1
OR274507.1
OR274508.1
OR274509.1
OR274510.1
OR274511.1
OR274512.1
OR274513.1
OR274514.1
OR274516.1
OR274517.1
OR274518.1
OR274519.1
OR274520.1
OR274521.1
OR274522.1
OR274523.1
OR274524.1
OR274525.1
OR274526.1
OR274527.1
OR274528.1
OR274529.1
OR274530.1
OR274531.1
OR274532.1
OR274533.1
OR274534.1
OR274535.1
OR274536.1
OR274537.1
OR274538.1
OR274539.1
OR274540.1
OR274541.1
OR274542.1
OR274543.1
OR274544.1
OR274545.1
OR274546.1
OR274547.1
OR274548.1
OR274549.1
OR274550.1
OR274551.1
OR274552.1
OR274553.1
OR274554.1
OR274555.1
OR274556.1
OR274557.1
OR274558.1
OR274559.1
OR274560.1
OR274561.1
OR274562.1
OR274563.1
OR274564.1
OR274565.1
OR274566.1
OR274567.1
OR274568.1
OR274569.1
OR274570.1
OR274571.1
OR274572.1
OR274573.1
OR274574.1
OR274575.1
OR274576.1
OR274577.1
OR274578.1
OR274579.1
OR274580.1
OR274581.1
OR274582.1
OR274583.1
OR274584.1
OR274585.1
OR274586.1
OR274587.1
OR274588.1
OR274589.1
OR274590.1
OR274591.1
OR274592.1
OR274593.1
OR274594.1
OR274595.1
OR274596.1
OR274597.1
OR274598.1
OR274599.1
OR274600.1
OR274601.1
OR274602.1
OR274603.1
OR274604.1
OR274605.1
OR274606.1
OR274607.1
OR274608.1
OR274609.1
OR274610.1
OR274611.1
OR274612.1
OR274613.1
OR274614.1
OR274615.1
OR274616.1
OR274617.1
OR274618.1
OR274619.1
OR274620.1
OR274621.1
OR274622.1
OR274623.1
OR274624.1
OR274625.1
OR274626.1
OR274627.1
OR274628.1
OR274629.1
OR274630.1
OR274631.1
OR274632.1
OR274633.1
OR274634.1
OR274635.1
OR274636.1
OR274637.1
OR274638.1
OR274639.1
OR274640.1
OR274641.1
OR274642.1
OR274643.1
OR274644.1
OR274645.1
OR274646.1
OR274647.1
OR274648.1
OR274649.1
OR274650.1
OR274651.1
OR274652.1
OR274653.1
OR274654.1
OR274655.1
OR274656.1
OR274657.1
OR274658.1
OR274659.1
OR274660.1
OR274661.1
OR274662.1
OR274663.1
OR274664.1
OR274665.1
OR274666.1
OR274667.1
OR274668.1
OR274669.1
OR274670.1
OR274671.1
OR274672.1
OR274673.1
OR274674.1
OR274675.1
OR274676.1
OR274677.1
OR274678.1
OR274679.1
OR274680.1
OR274681.1
OR274682.1
OR274683.1
OR274684.1
OR274685.1
OR274686.1
OR274687.1
OR274688.1
OR274689.1
OR274690.1
OR274691.1
OR274692.1
OR274693.1
OR274694.1
OR274695.1
OR274696.1
OR274697.1
OR274698.1
OR274699.1
OR274700.1
OR274701.1
OR274702.1
OR274703.1
OR274704.1
OR274705.1
OR274706.1
OR274707.1
OR274708.1
OR274709.1
OR274710.1
OR274711.1
OR274712.1
OR274713.1
OR274714.1
OR274715.1
OR274716.1
OR274717.1
OR274718.1
OR274719.1
OR274720.1
OR274721.1
OR274722.1
OR274723.1
OR274724.1
OR274725.1
OR274726.1
OR274727.1
OR274728.1
OR274729.1
OR274730.1
OR274731.1
OR274732.1
OR274733.1
OR274734.1
OR274735.1
OR274736.1
OR274737.1
OR274738.1
OR274739.1
OR274740.1
OR274741.1
OR274742.1
OR274743.1
OR274744.1
OR274745.1
OR274746.1
OR274747.1
OR274748.1
OR274749.1
OR274750.1
OR274751.1
OR274752.1
OR274753.1
OR274754.1
OR274755.1
OR274756.1
OR274757.1
OR274758.1
OR274759.1
OR274760.1
OR274761.1
OR274762.1
OR274763.1
OR274764.1
OR274765.1
OR274766.1
OR274767.1
OR274768.1
OR274769.1
OR274770.1
OR274771.1
OR274772.1
OR274773.1
OR274774.1
OR274775.1
OR274776.1
OR274777.1
OR274778.1
OR274779.1
OR274780.1
OR274781.1
OR274782.1
OR274783.1
OR274784.1
OR274785.1
OR274786.1
OR274787.1
OR274788.1
OR274789.1
OR274790.1
OR274791.1
OR274792.1
OR274793.1
OR274794.1
OR274795.1
OR274796.1
OR274797.1
OR274798.1
OR274799.1
OR274800.1
OR274801.1
OR274802.1
OR274803.1
OR274804.1
OR274805.1
OR274806.1
OR274807.1
OR274808.1
OR274809.1
OR274810.1
OR274811.1
OR274812.1
OR274813.1
OR274814.1
OR274815.1
OR274816.1
OR274817.1
OR274818.1
OR274819.1
OR274820.1
OR274821.1
OR274822.1
OR274823.1
OR274824.1
OR274825.1
OR274826.1
OR274827.1
OR274828.1
OR274829.1
OR274830.1
OR274831.1
OR274832.1
OR274833.1
OR274834.1
OR274835.1
OR274836.1
OR274837.1
OR274838.1
OR274840.1
OR274841.1
OR274842.1
OR274843.1
OR274844.1
OR274845.1
OR274846.1
OR274847.1
OR274848.1
OR274849.1
OR274850.1
OR274851.1
OR274852.1
OR274853.1
OR274854.1
OR274855.1
OR274856.1
OR274857.1
OR274858.1
OR274859.1
OR274860.1
OR274861.1
OR274862.1
OR274863.1
OR274864.1
OR274865.1
OR274866.1
OR274867.1
OR274868.1
OR274869.1
OR274870.1
OR274871.1
OR274872.1
OR274873.1
OR274874.1
OR274875.1
OR274876.1
OR274877.1
OR274878.1
OR274879.1
OR274880.1
OR274881.1
OR274882.1
OR274883.1
OR274884.1
OR274885.1
OR274886.1
OR274887.1
OR274888.1
OR274889.1
OR274890.1
OR274891.1
OR274892.1
OR274893.1
OR274894.1
OR274895.1
OR274896.1
OR274897.1
OR274898.1
OR274899.1
OR274900.1
OR274901.1
OR274902.1
OR274903.1
OR274904.1
OR274905.1
OR274906.1
OR274907.1
OR274908.1
OR274909.1
OR274910.1
OR274911.1
OR274912.1
OR274913.1
OR274914.1
OR274915.1
OR274916.1
OR274917.1
OR274918.1
OR274919.1
OR274920.1
OR274921.1
OR274922.1
OR274923.1
OR274924.1
OR274925.1
OR274926.1
OR274927.1
OR274928.1
OR274929.1
OR274930.1
OR274931.1
OR274932.1
OR274933.1
OR274934.1
OR274935.1
OR274936.1
OR274937.1
OR274938.1
OR274939.1
OR274940.1
OR274941.1
OR274942.1
OR274943.1
OR274944.1
OR274945.1
OR274946.1
OR274947.1
OR274948.1
OR274949.1
OR274950.1
OR274951.1
OR274952.1
OR274953.1
OR274954.1
OR274955.1
OR274956.1
OR274957.1
OR274958.1
OR274959.1
OR274960.1
OR274961.1
OR274962.1
OR274963.1
OR274964.1
OR274965.1
OR274966.1
OR274967.1
OR274968.1
OR274969.1
OR274970.1
OR274971.1
OR274972.1
OR274973.1
OR274974.1
OR274975.1
OR274976.1
OR274977.1
OR274978.1
OR274979.1
OR274980.1
OR274981.1
OR274982.1
OR274983.1
OR274984.1
OR274985.1
OR274986.1
OR274987.1
OR274988.1
OR274989.1
OR274990.1
OR274991.1
OR274992.1
OR274993.1
OR274994.1
OR274995.1
OR274996.1
OR274997.1
OR274998.1
OR274999.1
OR275000.1
OR275001.1
OR275002.1
OR275003.1
OR275004.1
OR275005.1
OR275006.1
OR275007.1
OR275008.1
OR275009.1
OR275010.1
OR275011.1
OR275012.1
OR275013.1
OR275014.1
OR275015.1
OR275016.1
OR275017.1
OR275018.1
OR275019.1
OR275020.1
OR275021.1
OR275022.1
OR275023.1
OR275024.1
OR275025.1
OR275026.1
OR275027.1
OR275028.1
OR275029.1
OR275030.1
OR275031.1
OR275032.1
OR275033.1
OR275034.1
OR275035.1
OR275036.1
OR275037.1
OR275038.1
OR275039.1
OR275040.1
OR275041.1
OR275042.1
OR275043.1
OR275044.1
OR275045.1
OR275046.1
OR275047.1
OR275048.1
OR275049.1
OR275050.1
OR275051.1
OR275052.1
OR275053.1
OR275054.1
OR275055.1
OR275056.1
OR275057.1
OR275058.1
OR275059.1
OR275060.1
OR275061.1
OR275062.1
OR275063.1
OR275064.1
OR275065.1
OR275066.1
OR275067.1
OR275068.1
OR275069.1
OR275070.1
OR275071.1
OR275072.1
OR275073.1
OR275074.1
OR275075.1
OR275076.1
OR275077.1
OR275078.1
OR275079.1
OR275080.1
OR275081.1
OR275082.1
OR275083.1
OR275084.1
OR275085.1
OR275086.1
OR275087.1
OR275088.1
OR275089.1
OR275090.1
OR275091.1
OR275092.1
OR275093.1
OR275094.1
OR275095.1
OR275096.1
OR275097.1
OR275098.1
OR275099.1
OR275100.1
OR275101.1
OR275102.1
OR275103.1
OR275104.1
OR275105.1
OR275106.1
OR275107.1
OR275108.1
OR275109.1
OR275110.1
OR275111.1
OR275112.1
OR275113.1
OR275114.1
OR275115.1
OR275116.1
OR275117.1
OR275118.1
OR275119.1
OR275120.1
OR275121.1
OR275122.1
OR275123.1
OR275124.1
OR275125.1
OR275126.1
OR275127.1
OR275128.1
OR275129.1
OR275130.1
OR275131.1
OR275132.1
OR275133.1
OR275134.1
OR275135.1
OR275136.1
OR275137.1
OR275138.1
OR275139.1
OR275140.1
OR275141.1
OR275142.1
OR275143.1
OR275144.1
OR275145.1
OR275146.1
OR275147.1
OR275148.1
OR275149.1
OR275150.1
OR275151.1
OR275152.1
OR275153.1
OR275154.1
OR275155.1
OR275156.1
OR275157.1
OR275158.1
OR275159.1
OR275160.1
OR275161.1
OR275162.1
OR275163.1
OR275164.1
OR275165.1
OR275166.1
OR275167.1
OR275168.1
OR275169.1
OR275170.1
OR275171.1
OR275172.1
OR275173.1
OR275174.1
OR275175.1
OR275176.1
OR275177.1
OR275178.1
OR275179.1
OR275180.1
OR275181.1
OR275182.1
OR275183.1
OR275184.1
OR275185.1
OR275186.1
OR275187.1
OR275188.1
OR275189.1
OR275190.1
OR275191.1
OR275192.1
OR275193.1
OR275194.1
OR275195.1
OR275196.1
OR275197.1
OR275198.1
OR275199.1
OR275200.1
OR275201.1
OR275202.1
OR275203.1
OR275204.1
OR275205.1
OR275206.1
OR275207.1
OR275208.1
OR275209.1
OR275210.1
OR275211.1
OR275212.1
OR275213.1
OR275214.1
OR275215.1
OR275216.1
OR275217.1
OR275218.1
OR275219.1
OR275220.1
OR275221.1
OR275222.1
OR275223.1
OR275224.1
OR275225.1
OR275226.1
OR275227.1
OR275228.1
OR275229.1
OR275230.1
OR275231.1
OR275232.1
OR275233.1
OR275234.1
OR275235.1
OR275236.1
OR275237.1
OR275238.1
OR275239.1
OR275240.1
OR275241.1
OR275242.1
OR275243.1
OR275244.1
OR275245.1
OR275246.1
OR275247.1
OR275248.1
OR275249.1
OR275250.1
OR275251.1
OR275252.1
OR275253.1
OR275254.1
OR275255.1
OR275256.1
OR275257.1
OR275258.1
OR275259.1
OR275260.1
OR275262.1
OR275263.1
OR275264.1
OR275265.1
OR275266.1
OR275267.1
OR275268.1
OR275269.1
OR275270.1
OR275271.1
OR275272.1
OR275273.1
OR275274.1
OR275275.1
OR275276.1
OR275277.1
OR275278.1
OR275279.1
OR275280.1
OR275281.1
OR275282.1
OR275283.1
OR275284.1
OR275285.1
OR275286.1
OR275287.1
OR275288.1
OR275289.1
OR275290.1
OR275291.1
OR275292.1
OR275293.1
OR275294.1
OR275295.1
OR275296.1
OR275297.1
OR275298.1
OR275299.1
OR275300.1
OR275301.1
OR275302.1
OR275303.1
OR275304.1
OR275305.1
OR275306.1
OR275307.1
OR275308.1
OR275309.1
OR275310.1
OR275311.1
OR275312.1
OR275313.1
OR275314.1
OR275315.1
OR275316.1
OR275317.1
OR275318.1
OR275319.1
OR275320.1
OR275321.1
OR275322.1
OR275323.1
OR275324.1
OR275325.1
OR275326.1
OR275327.1
OR275328.1
OR275329.1
OR275330.1
OR275331.1
OR275332.1
OR275333.1
OR275334.1
OR275335.1
OR275336.1
OR275337.1
OR275338.1
OR275339.1
OR275340.1
OR275341.1
OR275342.1
OR275343.1
OR275344.1
OR275345.1
OR275346.1
OR275347.1
OR275348.1
OR275349.1
OR275350.1
OR275351.1
OR275352.1
OR275353.1
OR275354.1
OR275355.1
OR275356.1
OR275357.1
OR275358.1
OR275359.1
OR275360.1
OR275361.1
OR275362.1
OR275363.1
OR275364.1
OR275365.1
OR275366.1
OR275367.1
OR275368.1
OR275369.1
OR275370.1
OR275371.1
OR275372.1
OR275373.1
OR275374.1
OR275375.1
OR275376.1
OR275377.1
OR275378.1
OR275379.1
OR275380.1
OR275381.1
OR275382.1
OR275383.1
OR275384.1
OR275385.1
OR275386.1
OR275387.1
OR275388.1
OR275389.1
OR275390.1
OR275391.1
OR275392.1
OR275393.1
OR275394.1
OR275395.1
OR275396.1
OR275397.1
OR275398.1
OR275399.1
OR275400.1
OR275401.1
OR275402.1
OR275403.1
OR275404.1
OR275405.1
OR275406.1
OR275407.1
OR275408.1
OR275409.1
OR275410.1
OR275411.1
OR275412.1
OR275413.1
OR275414.1
OR275415.1
OR275416.1
OR275417.1
OR275418.1
OR275419.1
OR275420.1
OR275421.1
OR275422.1
OR275423.1
OR275424.1
OR275425.1
OR275426.1
OR275427.1
OR275428.1
OR275429.1
OR275430.1
OR275431.1
OR275432.1
OR275433.1
OR275434.1
OR275435.1
OR275436.1
OR275437.1
OR275438.1
OR275439.1
OR275440.1
OR275441.1
OR275442.1
OR275443.1
OR275444.1
OR275445.1
OR275446.1
OR275447.1
OR275448.1
OR275449.1
OR275450.1
OR275451.1
OR275452.1
OR275453.1
OR275454.1
OR275455.1
OR275456.1
OR275457.1
OR275458.1
OR275459.1
OR275460.1
OR275461.1
OR275462.1
OR275463.1
OR275464.1
OR275465.1
OR275466.1
OR275467.1
OR275468.1
OR275469.1
OR275470.1
OR275471.1
OR275472.1
OR275473.1
OR275474.1
OR275475.1
OR275476.1
OR275477.1
OR275478.1
OR275479.1
OR275480.1
OR275481.1
OR275482.1
OR275483.1
OR275484.1
OR275485.1
OR275486.1
OR275487.1
OR275488.1
OR275489.1
OR275490.1
OR275491.1
OR275492.1
OR275493.1
OR275494.1
OR275495.1
OR275496.1
OR275497.1
OR275498.1
OR275499.1
OR275500.1
OR275501.1
OR275502.1
OR275503.1
OR275504.1
OR275505.1
OR275506.1
OR275507.1
OR275508.1
OR275509.1
OR275510.1
OR275511.1
OR275512.1
OR275513.1
OR275514.1
OR275515.1
OR275517.1
OR275518.1
OR275519.1
OR275520.1
OR275521.1
OR275522.1
OR275523.1
OR275524.1
OR275525.1
OR275526.1
OR275527.1
OR275528.1
OR275529.1
OR275530.1
OR275531.1
OR275532.1
OR275533.1
OR275534.1
OR275535.1
OR275536.1
OR275537.1
OR275538.1
OR275539.1
OR275540.1
OR275541.1
OR275542.1
OR275543.1
OR275544.1
OR275545.1
OR275546.1
OR275547.1
OR275548.1
OR275549.1
OR275550.1
OR275551.1
OR275552.1
OR275553.1
OR275554.1
OR275555.1
OR275556.1
OR275557.1
OR275558.1
OR275559.1
OR275560.1
OR275561.1
OR275562.1
OR275563.1
OR275564.1
OR275565.1
OR275566.1
OR275567.1
OR275568.1
OR275569.1
OR275570.1
OR275571.1
OR275572.1
OR275573.1
OR275574.1
OR275575.1
OR275576.1
OR275577.1
OR275578.1
OR275579.1
OR275580.1
OR275581.1
OR275582.1
OR275583.1
OR275584.1
OR275585.1
OR275586.1
OR275587.1
OR275588.1
OR275589.1
OR275590.1
OR275591.1
OR275592.1
OR275593.1
OR275594.1
OR275595.1
OR275596.1
OR275597.1
OR275598.1
OR275599.1
OR275600.1
OR275601.1
OR275602.1
OR275603.1
OR275604.1
OR275605.1
OR275606.1
OR275607.1
OR275608.1
OR275609.1
OR275610.1
OR275611.1
OR275612.1
OR275613.1
OR275614.1
OR275615.1
OR275616.1
OR275617.1
OR275618.1
OR275619.1
OR275620.1
OR275621.1
OR275622.1
OR275623.1
OR275624.1
OR275625.1
OR275626.1
OR275627.1
OR275628.1
OR275629.1
OR275630.1
OR275631.1
OR275632.1
OR275633.1
OR275634.1
OR275635.1
OR275636.1
OR275637.1
OR275638.1
OR275639.1
OR275640.1
OR275641.1
OR275642.1
OR275643.1
OR275644.1
OR275645.1
OR275646.1
OR275647.1
OR275648.1
OR275649.1
OR275650.1
OR275651.1
OR275652.1
OR275653.1
OR275654.1
OR275655.1
OR275656.1
OR275657.1
OR275658.1
OR275659.1
OR275660.1
OR275661.1
OR275662.1
OR275663.1
OR275664.1
OR275665.1
OR275666.1
OR275667.1
OR275668.1
OR275669.1
OR275670.1
OR275671.1
OR275672.1
OR275673.1
OR275674.1
OR275675.1
OR275676.1
OR275677.1
OR275678.1
OR275679.1
OR275680.1
OR275681.1
OR275682.1
OR275683.1
OR275684.1
OR275685.1
OR275686.1
OR275687.1
OR275688.1
OR275689.1
OR275690.1
OR275691.1
OR275692.1
OR275693.1
OR275694.1
OR275695.1
OR275696.1
OR275697.1
OR275698.1
OR275699.1
OR275700.1
OR275701.1
OR275702.1
OR275703.1
OR275704.1
OR275705.1
OR275706.1
OR275707.1
OR275708.1
OR275709.1
OR275710.1
OR275711.1
OR275712.1
OR275713.1
OR275714.1
OR275715.1
OR275716.1
OR275717.1
OR275718.1
OR275719.1
OR275720.1
OR275721.1
OR275722.1
OR275723.1
OR275724.1
OR275725.1
OR275726.1
OR275727.1
OR275728.1
OR275729.1
OR275730.1
OR275731.1
OR275732.1
OR275733.1
OR275734.1
OR275735.1
OR275736.1
OR275737.1
OR275738.1
OR275739.1
OR275740.1
OR275741.1
OR275742.1
OR275743.1
OR275744.1
OR275745.1
OR275746.1
OR275747.1
OR275748.1
OR275749.1
OR275750.1
OR275751.1
OR275752.1
OR275753.1
OR275754.1
OR275755.1
OR275756.1
OR275757.1
OR275758.1
OR275759.1
OR275760.1
OR275761.1
OR275762.1
OR275763.1
OR275764.1
OR275765.1
OR275766.1
OR275767.1
OR275768.1
OR275769.1
OR275770.1
OR275771.1
OR275772.1
OR275773.1
OR275774.1
OR275775.1
OR275776.1
OR275777.1
OR275778.1
OR275779.1
OR275780.1
OR275781.1
OR275782.1
OR275783.1
OR275784.1
OR275785.1
OR275786.1
OR275787.1
OR275788.1
OR275789.1
OR275790.1
OR275791.1
OR275792.1
OR275793.1
OR275794.1
OR275795.1
OR275796.1
OR275797.1
OR275798.1
OR275799.1
OR275800.1
OR275801.1
OR275802.1
OR275803.1
OR275804.1
OR275805.1
OR275806.1
OR275807.1
OR275808.1
OR275809.1
OR275810.1
OR275811.1
OR275812.1
OR275813.1
OR275814.1
OR275815.1
OR275816.1
OR275817.1
OR275818.1
OR275819.1
OR275820.1
OR275821.1
OR275822.1
OR275823.1
OR275824.1
OR275825.1
OR275826.1
OR275827.1
OR275828.1
OR275829.1
OR275830.1
OR275831.1
OR275832.1
OR275833.1
OR275834.1
OR275835.1
OR275836.1
OR275837.1
OR275838.1
OR275839.1
OR275840.1
OR275841.1
OR275842.1
OR275843.1
OR275844.1
OR275845.1
OR275846.1
OR275847.1
OR275848.1
OR275849.1
OR275850.1
OR275851.1
OR275852.1
OR275853.1
OR275854.1
OR275855.1
OR275856.1
OR275857.1
OR275858.1
OR275859.1
OR275860.1
OR275861.1
OR275862.1
OR275863.1
OR275864.1
OR275865.1
OR275866.1
OR275867.1
OR275868.1
OR275869.1
OR275870.1
OR275871.1
OR275872.1
OR275873.1
OR275874.1
OR275875.1
OR275876.1
OR275877.1
OR275878.1
OR275879.1
OR275880.1
OR275881.1
OR275882.1
OR275883.1
OR275884.1
OR275885.1
OR275886.1
OR275887.1
OR275888.1
OR275889.1
OR275890.1
OR275891.1
OR275892.1
OR275893.1
OR275894.1
OR275895.1
OR275896.1
OR275897.1
OR275898.1
OR275899.1
OR275900.1
OR275901.1
OR275902.1
OR275903.1
OR275904.1
OR275905.1
OR275906.1
OR275907.1
OR275908.1
OR275909.1
OR275910.1
OR275911.1
OR275912.1
OR275913.1
OR275914.1
OR275915.1
OR275916.1
OR275917.1
OR275918.1
OR275919.1
OR275920.1
OR275921.1
OR275922.1
OR275923.1
OR275924.1
OR275925.1
OR275926.1
OR275927.1
OR275928.1
OR275929.1
OR275930.1
OR275931.1
OR275932.1
OR275933.1
OR275934.1
OR275935.1
OR275936.1
OR275937.1
OR275938.1
OR275939.1
OR275940.1
OR275941.1
OR275942.1
OR275943.1
OR275944.1
OR275945.1
OR275946.1
OR275947.1
OR275948.1
OR275949.1
OR275950.1
OR275951.1
OR275952.1
OR275953.1
OR275954.1
OR275955.1
OR275956.1
OR275957.1
OR275958.1
OR275959.1
OR275960.1
OR275961.1
OR275962.1
OR275963.1
OR275964.1
OR275965.1
OR275966.1
OR275967.1
OR275968.1
OR275969.1
OR275970.1
OR275971.1
OR275972.1
OR275973.1
OR275974.1
OR275975.1
OR275976.1
OR275977.1
OR275978.1
OR275979.1
OR275980.1
OR275981.1
OR275982.1
OR275983.1
OR275984.1
OR275985.1
OR275986.1
OR275987.1
OR275988.1
OR275989.1
OR275990.1
OR275991.1
OR275992.1
OR275993.1
OR275994.1
OR275995.1
OR275996.1
OR275997.1
OR275998.1
OR275999.1
OR276000.1
OR276001.1
OR276002.1
OR276003.1
OR276004.1
OR276005.1
OR276006.1
OR276007.1
OR276008.1
OR276009.1
OR276010.1
OR276011.1
OR276012.1
OR276013.1
OR276014.1
OR276015.1
OR276016.1
OR276017.1
OR276018.1
OR276019.1
OR276020.1
OR276021.1
OR276022.1
OR276023.1
OR276024.1
OR276025.1
OR276026.1
OR276027.1
OR276028.1
OR276029.1
OR276030.1
OR276031.1
OR276032.1
OR276033.1
OR276034.1
OR276035.1
OR276036.1
OR276037.1
OR276038.1
OR276039.1
OR276040.1
OR276041.1
OR276042.1
OR276043.1
OR276044.1
OR276045.1
OR276046.1
OR276047.1
OR276048.1
OR276049.1
OR276050.1
OR276051.1
OR276052.1
OR276053.1
OR276054.1
OR276055.1
OR276056.1
OR276057.1
OR276058.1
OR276059.1
OR276060.1
OR276061.1
OR276062.1
OR276063.1
OR276064.1
OR276065.1
OR276066.1
OR276067.1
OR276068.1
OR276069.1
OR276070.1
OR276071.1
OR276072.1
OR276073.1
OR276074.1
OR276075.1
OR276076.1
OR276077.1
OR276078.1
OR276079.1
OR276080.1
OR276081.1
OR276082.1
OR276083.1
OR276084.1
OR276085.1
OR276086.1
OR276087.1
OR276088.1
OR276089.1
OR276090.1
OR276091.1
OR276092.1
OR276093.1
OR276094.1
OR276095.1
OR276096.1
OR276097.1
OR276098.1
OR276099.1
OR276100.1
OR276101.1
OR276102.1
OR276103.1
OR276104.1
OR276105.1
OR276106.1
OR276107.1
OR276108.1
OR276109.1
OR276111.1
OR276112.1
OR276113.1
OR276114.1
OR276115.1
OR276116.1
OR276117.1
OR276118.1
OR276119.1
OR276120.1
OR276121.1
OR276122.1
OR276123.1
OR276124.1
OR276125.1
OR276126.1
OR276127.1
OR276128.1
OR276129.1
OR276130.1
OR276131.1
OR276132.1
OR276133.1
OR276134.1
OR276135.1
OR276136.1
OR276137.1
OR276138.1
OR276139.1
OR276140.1
OR276141.1
OR276142.1
OR276143.1
OR276144.1
OR276145.1
OR276146.1
OR276147.1
OR276148.1
OR276149.1
OR276150.1
OR276151.1
OR276152.1
OR276153.1
OR276154.1
OR276155.1
OR276156.1
OR276157.1
OR276158.1
OR276159.1
OR276160.1
OR276161.1
OR276162.1
OR276163.1
OR276164.1
OR276165.1
OR276166.1
OR276167.1
OR276168.1
OR276169.1
OR276170.1
OR276171.1
OR276172.1
OR276173.1
OR276174.1
OR276175.1
OR276176.1
OR276177.1
OR276178.1
OR276179.1
OR276180.1
OR276181.1
OR276182.1
OR276183.1
OR276184.1
OR276185.1
OR276186.1
OR276187.1
OR276188.1
OR276189.1
OR276190.1
OR276191.1
OR276192.1
OR276193.1
OR276194.1
OR276195.1
OR276196.1
OR276197.1
OR276198.1
OR276199.1
OR276200.1
OR276201.1
OR276202.1
OR276203.1
OR276204.1
OR276205.1
OR276206.1
OR276207.1
OR276208.1
OR276209.1
OR276210.1
OR276211.1
OR276212.1
OR276213.1
OR276214.1
OR276215.1
OR276216.1
OR276217.1
OR276218.1
OR276219.1
OR276220.1
OR276221.1
OR276222.1
OR276223.1
OR276224.1
OR276225.1
OR276226.1
OR276227.1
OR276228.1
OR276229.1
OR276230.1
OR276231.1
OR276232.1
OR276233.1
OR276234.1
OR276235.1
OR276236.1
OR276237.1
OR276238.1
OR276239.1
OR276240.1
OR276241.1
OR276242.1
OR276243.1
OR276244.1
OR276245.1
OR276246.1
OR276247.1
OR276248.1
OR276249.1
OR276250.1
OR276251.1
OR276252.1
OR276253.1
OR276254.1
OR276255.1
OR276256.1
OR276257.1
OR276258.1
OR276259.1
OR276260.1
OR276261.1
OR276262.1
OR276263.1
OR276264.1
OR276265.1
OR276266.1
OR276267.1
OR276268.1
OR276269.1
OR276270.1
OR276271.1
OR276272.1
OR276273.1
OR276274.1
OR276275.1
OR276276.1
OR276277.1
OR276278.1
OR276279.1
OR276280.1
OR276281.1
OR276282.1
OR276283.1
OR276284.1
OR276285.1
OR276286.1
OR276287.1
OR276288.1
OR276289.1
OR276290.1
OR276291.1
OR276292.1
OR276293.1
OR276294.1
OR276295.1
OR276296.1
OR276297.1
OR276298.1
OR276299.1
OR276300.1
OR276301.1
OR276302.1
OR276303.1
OR276304.1
OR276305.1
OR276306.1
OR276307.1
OR276308.1
OR276309.1
OR276310.1
OR276311.1
OR276312.1
OR276313.1
OR276314.1
OR276315.1
OR276316.1
OR276317.1
OR276318.1
OR276319.1
OR276320.1
OR276321.1
OR276322.1
OR276323.1
OR276324.1
OR276325.1
OR276326.1
OR276327.1
OR276328.1
OR276329.1
OR276330.1
OR276331.1
OR276332.1
OR276333.1
OR276334.1
OR276335.1
OR276336.1
OR276337.1
OR276338.1
OR276339.1
OR276340.1
OR276341.1
OR276342.1
OR276343.1
OR276344.1
OR276345.1
OR276346.1
OR276347.1
OR276348.1
OR276349.1
OR276350.1
OR276351.1
OR276352.1
OR276353.1
OR276354.1
OR276355.1
OR276356.1
OR276357.1
OR276358.1
OR276359.1
OR276360.1
OR276361.1
OR276362.1
OR276363.1
OR276364.1
OR276365.1
OR276366.1
OR276367.1
OR276368.1
OR276369.1
OR276370.1
OR276371.1
OR276372.1
OR276373.1
OR276374.1
OR276375.1
OR276376.1
OR276377.1
OR276378.1
OR276379.1
OR276380.1
OR276381.1
OR276382.1
OR276383.1
OR276384.1
OR276385.1
OR276386.1
OR276387.1
OR276388.1
OR276389.1
OR276390.1
OR276391.1
OR276392.1
OR276393.1
OR276394.1
OR276395.1
OR276396.1
OR276397.1
OR276398.1
OR276399.1
OR276400.1
OR276401.1
OR276402.1
OR276403.1
OR276404.1
OR276405.1
OR276406.1
OR276407.1
OR276408.1
OR276409.1
OR276410.1
OR276411.1
OR276412.1
OR276413.1
OR276414.1
OR276415.1
OR276416.1
OR276417.1
OR276418.1
OR276419.1
OR276420.1
OR276421.1
OR276422.1
OR276423.1
OR276424.1
OR276425.1
OR276426.1
OR276427.1
OR276428.1
OR276429.1
OR276430.1
OR276431.1
OR276432.1
OR276433.1
OR276434.1
OR276435.1
OR276436.1
OR276437.1
OR276438.1
OR276439.1
OR276440.1
OR276441.1
OR276442.1
OR276443.1
OR276444.1
OR276445.1
OR276446.1
OR276447.1
OR276448.1
OR276449.1
OR276450.1
OR276451.1
OR276452.1
OR276453.1
OR276454.1
OR276455.1
OR276456.1
OR276457.1
OR276458.1
OR276459.1
OR276460.1
OR276461.1
OR276462.1
OR276463.1
OR276464.1
OR276465.1
OR276466.1
OR276467.1
OR276468.1
OR276469.1
OR276470.1
OR276471.1
OR276472.1
OR276473.1
OR276474.1
OR276475.1
OR276476.1
OR276477.1
OR276478.1
OR276479.1
OR276480.1
OR276481.1
OR276482.1
OR276483.1
OR276484.1
OR276485.1
OR276486.1
OR276487.1
OR276488.1
OR276489.1
OR276490.1
OR276491.1
OR276492.1
OR276493.1
OR276494.1
OR276495.1
OR276496.1
OR276497.1
OR276498.1
OR276499.1
OR276500.1
OR276501.1
OR276502.1
OR276503.1
OR276504.1
OR276505.1
OR276506.1
OR276507.1
OR276508.1
OR276509.1
OR276510.1
OR276511.1
OR276512.1
OR276513.1
OR276514.1
OR276515.1
OR276516.1
OR276517.1
OR276518.1
OR276519.1
OR276520.1
OR276521.1
OR276522.1
OR276523.1
OR276524.1
OR276525.1
OR276526.1
OR276527.1
OR276528.1
OR276529.1
OR276530.1
OR276531.1
OR276532.1
OR276533.1
OR276534.1
OR276535.1
OR276536.1
OR276537.1
OR276538.1
OR276539.1
OR276540.1
OR276541.1
OR276542.1
OR276543.1
OR276544.1
OR276545.1
OR276546.1
OR276547.1
OR276548.1
OR276549.1
OR276550.1
OR276551.1
OR276552.1
OR276553.1
OR276554.1
OR276555.1
OR276556.1
OR276557.1
OR276558.1
OR276559.1
OR276560.1
OR276561.1
OR276562.1
OR276563.1
OR276564.1
OR276565.1
OR276566.1
OR276567.1
OR276568.1
OR276569.1
OR276570.1
OR276571.1
OR276572.1
OR276573.1
OR276574.1
OR276575.1
OR276576.1
OR276577.1
OR276578.1
OR276579.1
OR276580.1
OR276581.1
OR276582.1
OR276583.1
OR276584.1
OR276585.1
OR276586.1
OR276587.1
OR276588.1
OR276589.1
OR276590.1
OR276591.1
OR276592.1
OR276593.1
OR276594.1
OR276595.1
OR276596.1
OR276597.1
OR276598.1
OR276599.1
OR276600.1
OR276601.1
OR276602.1
OR276603.1
OR276604.1
OR276605.1
OR276606.1
OR276607.1
OR276608.1
OR276609.1
OR276610.1
OR276611.1
OR276612.1
OR276613.1
OR276614.1
OR276615.1
OR276616.1
OR276617.1
OR276618.1
OR276619.1
OR276620.1
OR276621.1
OR276622.1
OR276623.1
OR276624.1
OR276625.1
OR276626.1
OR276627.1
OR276628.1
OR276629.1
OR276630.1
OR276631.1
OR276632.1
OR276633.1
OR276634.1
OR276635.1
OR276636.1
OR276637.1
OR276638.1
OR276639.1
OR276640.1
OR276641.1
OR276642.1
OR276643.1
OR276644.1
OR276645.1
OR276646.1
OR276647.1
OR276648.1
OR276649.1
OR276650.1
OR276651.1
OR276652.1
OR276653.1
OR276654.1
OR276655.1
OR276656.1
OR276657.1
OR276658.1
OR276659.1
OR276660.1
OR276661.1
OR276662.1
OR276663.1
OR276664.1
OR276665.1
OR276666.1
OR276667.1
OR276668.1
OR276669.1
OR276670.1
OR276671.1
OR276672.1
OR276673.1
OR276674.1
OR276675.1
OR276676.1
OR276677.1
OR276678.1
OR276679.1
OR276680.1
OR276681.1
OR276682.1
OR276683.1
OR276684.1
OR276685.1
OR276686.1
OR276687.1
OR276688.1
OR276689.1
OR276690.1
OR276691.1
OR276692.1
OR276693.1
OR276694.1
OR276695.1
OR276696.1
OR276697.1
OR276698.1
OR276699.1
OR276700.1
OR276701.1
OR276702.1
OR276703.1
OR276704.1
OR276705.1
OR276706.1
OR276707.1
OR276708.1
OR276709.1
OR276710.1
OR276711.1
OR276712.1
OR276713.1
OR276714.1
OR276715.1
OR276716.1
OR276717.1
OR276718.1
OR276719.1
OR276720.1
OR276721.1
OR276722.1
OR276723.1
OR276724.1
OR276725.1
OR276726.1
OR276727.1
OR276728.1
OR276729.1
OR276730.1
OR276731.1
OR276732.1
OR276733.1
OR276734.1
OR276735.1
OR276736.1
OR276737.1
OR276738.1
OR276739.1
OR276740.1
OR276741.1
OR276742.1
OR276743.1
OR276744.1
OR276745.1
OR276746.1
OR276747.1
OR276748.1
OR276749.1
OR276750.1
OR276751.1
OR276752.1
OR276753.1
OR276754.1
OR276755.1
OR276756.1
OR276757.1
OR276758.1
OR276759.1
OR276760.1
OR276761.1
OR276762.1
OR276763.1
OR276764.1
OR276765.1
OR276766.1
OR276767.1
OR276768.1
OR276769.1
OR276770.1
OR276771.1
OR276772.1
OR276773.1
OR276774.1
OR276775.1
OR276776.1
OR276777.1
OR276778.1
OR276779.1
OR276780.1
OR276781.1
OR276782.1
OR276783.1
OR276784.1
OR276785.1
OR276786.1
OR276788.1
OR276789.1
OR276790.1
OR276791.1
OR276792.1
OR276793.1
OR276794.1
OR276795.1
OR276796.1
OR276797.1
OR276798.1
OR276799.1
OR276800.1
OR276801.1
OR276802.1
OR276803.1
OR276804.1
OR276805.1
OR276806.1
OR276807.1
OR276808.1
OR276809.1
OR276810.1
OR276811.1
OR276812.1
OR276813.1
OR276814.1
OR276815.1
OR276816.1
OR276817.1
OR276818.1
OR276819.1
OR276820.1
OR276821.1
OR276822.1
OR276823.1
OR276824.1
OR276825.1
OR276826.1
OR276827.1
OR276828.1
OR276829.1
OR276830.1
OR276831.1
OR276832.1
OR276833.1
OR276834.1
OR276835.1
OR276836.1
OR276837.1
OR276838.1
OR276839.1
OR276840.1
OR276841.1
OR276842.1
OR276843.1
OR276844.1
OR276845.1
OR276846.1
OR276848.1
OR276849.1
OR276850.1
OR276851.1
OR276852.1
OR276853.1
OR276854.1
OR276855.1
OR276856.1
OR276857.1
OR276858.1
OR276859.1
OR276860.1
OR276861.1
OR276862.1
OR276863.1
OR276864.1
OR276865.1
OR276866.1
OR276867.1
OR276868.1
OR276869.1
OR276870.1
OR276871.1
OR276872.1
OR276873.1
OR276874.1
OR276875.1
OR276876.1
OR276877.1
OR276878.1
OR276879.1
OR276880.1
OR276881.1
OR276882.1
OR276883.1
OR276884.1
OR276885.1
OR276886.1
OR276887.1
OR276888.1
OR276889.1
OR276890.1
OR276891.1
OR276892.1
OR276893.1
OR276894.1
OR276895.1
OR276896.1
OR276897.1
OR276898.1
OR276899.1
OR276900.1
OR276901.1
OR276902.1
OR276903.1
OR276904.1
OR276905.1
OR276906.1
OR276907.1
OR276908.1
OR276909.1
OR276910.1
OR276911.1
OR276912.1
OR276913.1
OR276914.1
OR276915.1
OR276916.1
OR276917.1
OR276918.1
OR276919.1
OR276920.1
OR276921.1
OR276922.1
OR276923.1
OR276924.1
OR276925.1
OR276926.1
OR276927.1
OR276928.1
OR276929.1
OR276930.1
OR276931.1
OR276932.1
OR276933.1
OR276934.1
OR276935.1
OR276936.1
OR276937.1
OR276938.1
OR276939.1
OR276940.1
OR276941.1
OR276942.1
OR276943.1
OR276944.1
OR276945.1
OR276946.1
OR276947.1
OR276948.1
OR276949.1
OR276950.1
OR276951.1
OR276952.1
OR276953.1
OR276954.1
OR276955.1
OR276956.1
OR276957.1
OR276958.1
OR276959.1
OR276960.1
OR276961.1
OR276962.1
OR276963.1
OR276964.1
OR276965.1
OR276966.1
OR276967.1
OR276968.1
OR276969.1
OR276970.1
OR276971.1
OR276972.1
OR276973.1
OR276974.1
OR276975.1
OR276976.1
OR276977.1
OR276978.1
OR276979.1
OR276980.1
OR276981.1
OR276982.1
OR276983.1
OR276984.1
OR276985.1
OR276986.1
OR276987.1
OR276988.1
OR276989.1
OR276990.1
OR276991.1
OR276992.1
OR276993.1
OR276994.1
OR276995.1
OR276996.1
OR276997.1
OR276998.1
OR276999.1
OR277000.1
OR277001.1
OR277002.1
OR277003.1
OR277004.1
OR277005.1
OR277006.1
OR277007.1
OR277008.1
OR277009.1
OR277010.1
OR277011.1
OR277012.1
OR277013.1
OR277014.1
OR277015.1
OR277016.1
OR277017.1
OR277018.1
OR277019.1
OR277020.1
OR277021.1
OR277022.1
OR277023.1
OR277024.1
OR277025.1
OR277026.1
OR277027.1
OR277028.1
OR277029.1
OR277030.1
OR277031.1
OR277032.1
OR277033.1
OR277034.1
OR277035.1
OR277036.1
OR277037.1
OR277038.1
OR277039.1
OR277040.1
OR277041.1
OR277042.1
OR277043.1
OR277044.1
OR277045.1
OR277046.1
OR277047.1
OR277048.1
OR277049.1
OR277050.1
OR277051.1
OR277052.1
OR277053.1
OR277054.1
OR277055.1
OR277056.1
OR277057.1
OR277058.1
OR277059.1
OR277060.1
OR277061.1
OR277062.1
OR277063.1
OR277064.1
OR277065.1
OR277066.1
OR277067.1
OR277068.1
OR277069.1
OR277070.1
OR277071.1
OR277072.1
OR277073.1
OR277074.1
OR277075.1
OR277076.1
OR277077.1
OR277078.1
OR277079.1
OR277080.1
OR277081.1
OR277082.1
OR277083.1
OR277084.1
OR277085.1
OR277086.1
OR277087.1
OR277088.1
OR277089.1
OR277090.1
OR277091.1
OR277092.1
OR277093.1
OR277094.1
OR277095.1
OR277096.1
OR277097.1
OR277098.1
OR277099.1
OR277100.1
OR277101.1
OR277102.1
OR277103.1
OR277104.1
OR277105.1
OR277106.1
OR277107.1
OR277108.1
OR277109.1
OR277110.1
OR277111.1
OR277112.1
OR277113.1
OR277114.1
OR277115.1
OR277116.1
OR277117.1
OR277118.1
OR277119.1
OR277120.1
OR277121.1
OR277122.1
OR277123.1
OR277124.1
OR277125.1
OR277126.1
OR277127.1
OR277128.1
OR277129.1
OR277130.1
OR277131.1
OR277132.1
OR277133.1
OR277134.1
OR277135.1
OR277136.1
OR277137.1
OR277138.1
OR277139.1
OR277140.1
OR277141.1
OR277142.1
OR277143.1
OR277144.1
OR277145.1
OR277146.1
OR277147.1
OR277148.1
OR277149.1
OR277150.1
OR277151.1
OR277152.1
OR277153.1
OR277154.1
OR277155.1
OR277156.1
OR277157.1
OR277158.1
OR277159.1
OR277160.1
OR277161.1
OR277162.1
OR277163.1
OR277164.1
OR277165.1
OR277166.1
OR277167.1
OR277168.1
OR277169.1
OR277170.1
OR277171.1
OR277172.1
OR277173.1
OR277174.1
OR277175.1
OR277176.1
OR277177.1
OR277178.1
OR277179.1
OR277180.1
OR277181.1
OR277182.1
OR277183.1
OR277184.1
OR277185.1
OR277186.1
OR277187.1
OR277188.1
OR277189.1
OR277190.1
OR277191.1
OR277192.1
OR277193.1
OR277194.1
OR277195.1
OR277196.1
OR277197.1
OR277198.1
OR277199.1
OR277200.1
OR277201.1
OR277202.1
OR277203.1
OR277204.1
OR277205.1
OR277206.1
OR277207.1
OR277208.1
OR277209.1
OR277210.1
OR277211.1
OR277212.1
OR277213.1
OR277214.1
OR277215.1
OR277216.1
OR277217.1
OR277218.1
OR277219.1
OR277220.1
OR277221.1
OR277222.1
OR277223.1
OR277224.1
OR277225.1
OR277226.1
OR277227.1
OR277228.1
OR277229.1
OR277230.1
OR277231.1
OR277232.1
OR277233.1
OR277234.1
OR277235.1
OR277236.1
OR277237.1
OR277238.1
OR277239.1
OR277240.1
OR277241.1
OR277242.1
OR277243.1
OR277244.1
OR277245.1
OR277246.1
OR277247.1
OR277248.1
OR277249.1
OR277250.1
OR277251.1
OR277252.1
OR277253.1
OR277254.1
OR277255.1
OR277256.1
OR277257.1
OR277258.1
OR277259.1
OR277260.1
OR277261.1
OR277262.1
OR277263.1
OR277264.1
OR277265.1
OR277266.1
OR277267.1
OR277268.1
OR277269.1
OR277270.1
OR277271.1
OR277272.1
OR277273.1
OR277274.1
OR277275.1
OR277276.1
OR277277.1
OR277278.1
OR277279.1
OR277280.1
OR277281.1
OR277282.1
OR277283.1
OR277284.1
OR277285.1
OR277286.1
OR277288.1
OR277289.1
OR277290.1
OR277291.1
OR277292.1
OR277293.1
OR277294.1
OR277295.1
OR277296.1
OR277297.1
OR277298.1
OR277299.1
OR277300.1
OR277301.1
OR277302.1
OR277303.1
OR277304.1
OR277305.1
OR277306.1
OR277307.1
OR277308.1
OR277309.1
OR277310.1
OR277311.1
OR277312.1
OR277313.1
OR277314.1
OR277315.1
OR277316.1
OR277317.1
OR277318.1
OR277319.1
OR277320.1
OR277321.1
OR277322.1
OR277323.1
OR277324.1
OR277325.1
OR277326.1
OR277327.1
OR277328.1
OR277329.1
OR277330.1
OR277331.1
OR277332.1
OR277333.1
OR277334.1
OR277335.1
OR277336.1
OR277337.1
OR277338.1
OR277339.1
OR277340.1
OR277341.1
OR277342.1
OR277343.1
OR277344.1
OR277345.1
OR277346.1
OR277347.1
OR277348.1
OR277349.1
OR277350.1
OR277351.1
OR277352.1
OR277353.1
OR277354.1
OR277355.1
OR277356.1
OR277357.1
OR277358.1
OR277359.1
OR277360.1
OR277361.1
OR277362.1
OR277363.1
OR277364.1
OR277365.1
OR277366.1
OR277367.1
OR277368.1
OR277369.1
OR277370.1
OR277371.1
OR277372.1
OR277373.1
OR277374.1
OR277375.1
OR277376.1
OR277377.1
OR277378.1
OR277379.1
OR277380.1
OR277381.1
OR277382.1
OR277383.1
OR277384.1
OR277385.1
OR277386.1
OR277387.1
OR277388.1
OR277389.1
OR277390.1
OR277391.1
OR277392.1
OR277393.1
OR277394.1
OR277395.1
OR277396.1
OR277397.1
OR277398.1
OR277399.1
OR277400.1
OR277401.1
OR277402.1
OR277403.1
OR277404.1
OR277405.1
OR277406.1
OR277407.1
OR277408.1
OR277409.1
OR277410.1
OR277411.1
OR277412.1
OR277413.1
OR277414.1
OR277415.1
OR277416.1
OR277417.1
OR277418.1
OR277419.1
OR277420.1
OR277421.1
OR277422.1
OR277423.1
OR277424.1
OR277425.1
OR277426.1
OR277427.1
OR277428.1
OR277429.1
OR277430.1
OR277431.1
OR277432.1
OR277433.1
OR277434.1
OR277435.1
OR277436.1
OR277437.1
OR277438.1
OR277439.1
OR277492.1
OR277493.1
OR277494.1
OR277495.1
OR277496.1
OR277497.1
OR277498.1
OR277499.1
OR277500.1
OR277501.1
OR277502.1
OR277503.1
OR277504.1
OR277505.1
OR277506.1
OR277507.1
OR277508.1
OR277509.1
OR277510.1
OR277511.1
OR277512.1
OR277513.1
OR277514.1
OR277515.1
OR277516.1
OR277517.1
OR277518.1
OR277519.1
OR277520.1
OR277521.1
OR277522.1
OR277523.1
OR277524.1
OR277525.1
OR277526.1
OR277527.1
OR277528.1
OR277529.1
OR277530.1
OR277531.1
OR277532.1
OR277533.1
OR277534.1
OR277535.1
OR277536.1
OR277537.1
OR277538.1
OR277539.1
OR277540.1
OR277541.1
OR277542.1
OR277543.1
OR277544.1
OR277545.1
OR277546.1
OR277547.1
OR277548.1
OR277549.1
OR277550.1
OR277551.1
OR277552.1
OR277553.1
OR277554.1
OR277555.1
OR277556.1
OR277557.1
OR277558.1
OR277559.1
OR277560.1
OR277561.1
OR277562.1
OR277563.1
OR277564.1
OR277565.1
OR277566.1
OR277567.1
OR277568.1
OR277569.1
OR277570.1
OR277571.1
OR277572.1
OR277573.1
OR277574.1
OR277575.1
OR277576.1
OR277577.1
OR277578.1
OR277579.1
OR277580.1
OR277581.1
OR277582.1
OR277583.1
OR277584.1
OR277585.1
OR277586.1
OR277587.1
OR277588.1
OR277589.1
OR277590.1
OR277591.1
OR277592.1
OR277593.1
OR277594.1
OR277595.1
OR277596.1
OR277597.1
OR277598.1
OR277599.1
OR277600.1
OR277601.1
OR277602.1
OR277603.1
OR277604.1
OR277605.1
OR277606.1
OR277607.1
OR277608.1
OR277609.1
OR277610.1
OR277611.1
OR277612.1
OR277613.1
OR277614.1
OR277615.1
OR277616.1
OR277617.1
OR277618.1
OR277619.1
OR277620.1
OR277621.1
OR277622.1
OR277623.1
OR277624.1
OR277625.1
OR277626.1
OR277627.1
OR277628.1
OR277629.1
OR277630.1
OR277631.1
OR277632.1
OR277633.1
OR277634.1
OR277635.1
OR277636.1
OR277637.1
OR277638.1
OR277639.1
OR277640.1
OR277641.1
OR277642.1
OR277643.1
OR277644.1
OR277645.1
OR277646.1
OR277647.1
OR277648.1
OR277649.1
OR277650.1
OR277651.1
OR277652.1
OR277653.1
OR277654.1
OR277655.1
OR277656.1
OR277657.1
OR277658.1
OR277659.1
OR277660.1
OR277661.1
OR277662.1
OR277663.1
OR277664.1
OR277665.1
OR277666.1
OR277667.1
OR277668.1
OR277669.1
OR277670.1
OR277671.1
OR277672.1
OR277673.1
OR277674.1
OR277675.1
OR277676.1
OR277677.1
OR277678.1
OR277679.1
OR277680.1
OR277681.1
OR277682.1
OR277683.1
OR277684.1
OR277685.1
OR277686.1
OR277687.1
OR277688.1
OR277689.1
OR277690.1
OR277691.1
OR277692.1
OR277693.1
OR277694.1
OR277695.1
OR277696.1
OR277698.1
OR277699.1
OR277700.1
OR277701.1
OR277702.1
OR277703.1
OR277704.1
OR277705.1
OR277706.1
OR277707.1
OR277708.1
OR277709.1
OR277710.1
OR277711.1
OR277712.1
OR277713.1
OR277714.1
OR277715.1
OR277716.1
OR277717.1
OR277718.1
OR277719.1
OR277720.1
OR277721.1
OR277722.1
OR277723.1
OR277724.1
OR277725.1
OR277726.1
OR277727.1
OR277728.1
OR277729.1
OR277730.1
OR277731.1
OR277732.1
OR277733.1
OR277734.1
OR277735.1
OR277736.1
OR277737.1
OR277738.1
OR277739.1
OR277740.1
OR277741.1
OR277742.1
OR277743.1
OR277744.1
OR277745.1
OR277746.1
OR277747.1
OR277748.1
OR277749.1
OR277750.1
OR277751.1
OR277752.1
OR277753.1
OR277754.1
OR277755.1
OR277756.1
OR277757.1
OR277758.1
OR277759.1
OR277760.1
OR277761.1
OR277762.1
OR277763.1
OR277764.1
OR277765.1
OR277766.1
OR277767.1
OR277768.1
OR277769.1
OR277770.1
OR277771.1
OR277772.1
OR277773.1
OR277774.1
OR277775.1
OR277776.1
OR277777.1
OR277778.1
OR277779.1
OR277780.1
OR277781.1
OR277782.1
OR277783.1
OR277784.1
OR277785.1
OR277786.1
OR277787.1
OR277788.1
OR277789.1
OR277790.1
OR277791.1
OR277792.1
OR277793.1
OR277794.1
OR277795.1
OR277796.1
OR277797.1
OR277798.1
OR277799.1
OR277800.1
OR277801.1
OR277802.1
OR277803.1
OR277804.1
OR277805.1
OR277806.1
OR277807.1
OR277808.1
OR277809.1
OR277810.1
OR277811.1
OR277812.1
OR277813.1
OR277814.1
OR277815.1
OR277816.1
OR277817.1
OR277818.1
OR277819.1
OR277820.1
OR277821.1
OR277822.1
OR277823.1
OR277824.1
OR277825.1
OR277826.1
OR277827.1
OR277828.1
OR277829.1
OR277830.1
OR277831.1
OR277832.1
OR277833.1
OR277834.1
OR277835.1
OR277836.1
OR277837.1
OR277838.1
OR277839.1
OR277840.1
OR277841.1
OR277842.1
OR277843.1
OR277844.1
OR277845.1
OR277846.1
OR277847.1
OR277848.1
OR277849.1
OR277850.1
OR277851.1
OR277852.1
OR277853.1
OR277854.1
OR277855.1
OR277856.1
OR277857.1
OR277858.1
OR277859.1
OR277860.1
OR277861.1
OR277862.1
OR277863.1
OR277864.1
OR277865.1
OR277866.1
OR277867.1
OR277868.1
OR277869.1
OR277870.1
OR277871.1
OR277872.1
OR277873.1
OR277874.1
OR277875.1
OR277876.1
OR277877.1
OR277878.1
OR277879.1
OR277880.1
OR277881.1
OR277882.1
OR277883.1
OR277884.1
OR277885.1
OR277886.1
OR277887.1
OR277888.1
OR277889.1
OR277890.1
OR277891.1
OR277892.1
OR277893.1
OR277894.1
OR277895.1
OR277896.1
OR277897.1
OR277898.1
OR277899.1
OR277900.1
OR277901.1
OR277902.1
OR277903.1
OR277904.1
OR277905.1
OR277906.1
OR277907.1
OR277908.1
OR277909.1
OR277910.1
OR277911.1
OR277912.1
OR277913.1
OR277914.1
OR277915.1
OR277916.1
OR277917.1
OR277918.1
OR277919.1
OR277920.1
OR277921.1
OR277922.1
OR277923.1
OR277924.1
OR277925.1
OR277926.1
OR277927.1
OR277928.1
OR277929.1
OR277930.1
OR277931.1
OR277932.1
OR277933.1
OR277934.1
OR277935.1
OR277936.1
OR277937.1
OR277938.1
OR277939.1
OR277940.1
OR277941.1
OR277942.1
OR277943.1
OR277944.1
OR277945.1
OR277946.1
OR277947.1
OR277948.1
OR277949.1
OR277950.1
OR277951.1
OR277952.1
OR277953.1
OR277954.1
OR277955.1
OR277956.1
OR277957.1
OR277958.1
OR277959.1
OR277960.1
OR277961.1
OR277962.1
OR277963.1
OR277964.1
OR277965.1
OR277966.1
OR277967.1
OR277968.1
OR277969.1
OR277970.1
OR277971.1
OR277972.1
OR277973.1
OR277974.1
OR277975.1
OR277976.1
OR277977.1
OR277978.1
OR277979.1
OR277980.1
OR277981.1
OR277982.1
OR277983.1
OR277984.1
OR277985.1
OR277986.1
OR277987.1
OR277988.1
OR277989.1
OR277990.1
OR277991.1
OR277992.1
OR277993.1
OR277994.1
OR277995.1
OR277996.1
OR277997.1
OR277998.1
OR277999.1
OR278000.1
OR278001.1
OR278002.1
OR278003.1
OR278004.1
OR278005.1
OR278006.1
OR278007.1
OR278008.1
OR278009.1
OR278010.1
OR278011.1
OR278012.1
OR278013.1
OR278014.1
OR278015.1
OR278016.1
OR278017.1
OR278018.1
OR278019.1
OR278020.1
OR278021.1
OR278022.1
OR278023.1
OR278024.1
OR278025.1
OR278026.1
OR278027.1
OR278028.1
OR278029.1
OR278030.1
OR278031.1
OR278032.1
OR278033.1
OR278034.1
OR278035.1
OR278036.1
OR278037.1
OR278038.1
OR278039.1
OR278040.1
OR278041.1
OR278042.1
OR278043.1
OR278044.1
OR278045.1
OR278046.1
OR278047.1
OR278048.1
OR278049.1
OR278050.1
OR278051.1
OR278052.1
OR278053.1
OR278054.1
OR278055.1
OR278056.1
OR278057.1
OR278058.1
OR278059.1
OR278060.1
OR278061.1
OR278062.1
OR278063.1
OR278064.1
OR278065.1
OR278066.1
OR278067.1
OR278068.1
OR278069.1
OR278070.1
OR278071.1
OR278072.1
OR278073.1
OR278074.1
OR278075.1
OR278076.1
OR278077.1
OR278078.1
OR278079.1
OR278080.1
OR278081.1
OR278082.1
OR278083.1
OR278084.1
OR278085.1
OR278086.1
OR278087.1
OR278088.1
OR278089.1
OR278090.1
OR278091.1
OR278092.1
OR278093.1
OR278094.1
OR278095.1
OR278096.1
OR278097.1
OR278098.1
OR278099.1
OR278100.1
OR278101.1
OR278102.1
OR278103.1
OR278104.1
OR278105.1
OR278106.1
OR278107.1
OR278108.1
OR278109.1
OR278110.1
OR278111.1
OR278112.1
OR278113.1
OR278114.1
OR278115.1
OR278116.1
OR278117.1
OR278118.1
OR278119.1
OR278120.1
OR278121.1
OR278122.1
OR278123.1
OR278124.1
OR278125.1
OR278126.1
OR278127.1
OR278128.1
OR278129.1
OR278130.1
OR278131.1
OR278132.1
OR278133.1
OR278134.1
OR278135.1
OR278136.1
OR278137.1
OR278138.1
OR278139.1
OR278140.1
OR278141.1
OR278142.1
OR278143.1
OR278144.1
OR278145.1
OR278146.1
OR278147.1
OR278148.1
OR278149.1
OR278150.1
OR278151.1
OR278152.1
OR278153.1
OR278154.1
OR278155.1
OR278156.1
OR278157.1
OR278158.1
OR278159.1
OR278160.1
OR278161.1
OR278162.1
OR278163.1
OR278164.1
OR278165.1
OR278166.1
OR278167.1
OR278168.1
OR278169.1
OR278170.1
OR278171.1
OR278172.1
OR278173.1
OR278174.1
OR278175.1
OR278176.1
OR278177.1
OR278178.1
OR278179.1
OR278180.1
OR278181.1
OR278182.1
OR278183.1
OR278184.1
OR278185.1
OR278186.1
OR278187.1
OR278188.1
OR278189.1
OR278190.1
OR278191.1
OR278192.1
OR278193.1
OR278194.1
OR278195.1
OR278196.1
OR278197.1
OR278198.1
OR278199.1
OR278200.1
OR278201.1
OR278202.1
OR278203.1
OR278204.1
OR278205.1
OR278206.1
OR278207.1
OR278208.1
OR278209.1
OR278210.1
OR278211.1
OR278212.1
OR278213.1
OR278214.1
OR278215.1
OR278216.1
OR278217.1
OR278218.1
OR278219.1
OR278220.1
OR278221.1
OR278222.1
OR278223.1
OR278224.1
OR278225.1
OR278226.1
OR278227.1
OR278228.1
OR278229.1
OR278230.1
OR278231.1
OR278232.1
OR278233.1
OR278234.1
OR278235.1
OR278236.1
OR278237.1
OR278238.1
OR278239.1
OR278240.1
OR278241.1
OR278242.1
OR278243.1
OR278244.1
OR278245.1
OR278246.1
OR278247.1
OR278248.1
OR278249.1
OR278250.1
OR278251.1
OR278252.1
OR278253.1
OR278254.1
OR278255.1
OR278256.1
OR278257.1
OR278258.1
OR278259.1
OR278260.1
OR278261.1
OR278262.1
OR278263.1
OR278264.1
OR278265.1
OR278266.1
OR278267.1
OR278268.1
OR278269.1
OR278270.1
OR278271.1
OR278272.1
OR278273.1
OR278274.1
OR278275.1
OR278276.1
OR278277.1
OR278278.1
OR278279.1
OR278280.1
OR278281.1
OR278282.1
OR278283.1
OR278284.1
OR278285.1
OR278286.1
OR278287.1
OR278288.1
OR278289.1
OR278290.1
OR278291.1
OR278292.1
OR278293.1
OR278294.1
OR278295.1
OR278296.1
OR278297.1
OR278298.1
OR278299.1
OR278300.1
OR278301.1
OR278302.1
OR278303.1
OR278304.1
OR278305.1
OR278306.1
OR278307.1
OR278308.1
OR278309.1
OR278310.1
OR278311.1
OR278312.1
OR278313.1
OR278314.1
OR278315.1
OR278316.1
OR278317.1
OR278318.1
OR278319.1
OR278320.1
OR278321.1
OR278322.1
OR278323.1
OR278324.1
OR278325.1
OR278326.1
OR278327.1
OR278328.1
OR278329.1
OR278330.1
OR278331.1
OR278332.1
OR278333.1
OR278334.1
OR278335.1
OR278336.1
OR278337.1
OR278338.1
OR278339.1
OR278340.1
OR278341.1
OR278342.1
OR278343.1
OR278344.1
OR278345.1
OR278346.1
OR278347.1
OR278348.1
OR278349.1
OR278350.1
OR278351.1
OR278352.1
OR278353.1
OR278354.1
OR278355.1
OR278356.1
OR278357.1
OR278358.1
OR278359.1
OR278360.1
OR278361.1
OR278362.1
OR278363.1
OR278364.1
OR278365.1
OR278366.1
OR278367.1
OR278368.1
OR278369.1
OR278370.1
OR278371.1
OR278372.1
OR278373.1
OR278374.1
OR278375.1
OR278376.1
OR278377.1
OR278378.1
OR278379.1
OR278380.1
OR278381.1
OR278382.1
OR278383.1
OR278384.1
OR278385.1
OR278386.1
OR278387.1
OR278388.1
OR278389.1
OR278390.1
OR278391.1
OR278392.1
OR278393.1
OR278394.1
OR278395.1
OR278396.1
OR278397.1
OR278398.1
OR278399.1
OR278400.1
OR278401.1
OR278402.1
OR278403.1
OR278404.1
OR278405.1
OR278406.1
OR278407.1
OR278408.1
OR278409.1
OR278410.1
OR278411.1
OR278412.1
OR278413.1
OR278414.1
OR278415.1
OR278416.1
OR278417.1
OR278418.1
OR278419.1
OR278420.1
OR278421.1
OR278422.1
OR278423.1
OR278424.1
OR278425.1
OR278426.1
OR278427.1
OR278428.1
OR278429.1
OR278430.1
OR278431.1
OR278432.1
OR278433.1
OR278434.1
OR278435.1
OR278436.1
OR278437.1
OR278438.1
OR278439.1
OR278440.1
OR278441.1
OR278442.1
OR278443.1
OR278444.1
OR278445.1
OR278446.1
OR278447.1
OR278448.1
OR278449.1
OR278450.1
OR278451.1
OR278452.1
OR278453.1
OR278454.1
OR278455.1
OR278456.1
OR278457.1
OR278458.1
OR278459.1
OR278460.1
OR278461.1
OR278462.1
OR278463.1
OR278464.1
OR278465.1
OR278466.1
OR278467.1
OR278468.1
OR278469.1
OR278470.1
OR278471.1
OR278472.1
OR278473.1
OR278474.1
OR278475.1
OR278476.1
OR278477.1
OR278478.1
OR278479.1
OR278480.1
OR278481.1
OR278482.1
OR278483.1
OR278484.1
OR278485.1
OR278486.1
OR278487.1
OR278488.1
OR278489.1
OR278490.1
OR278491.1
OR278492.1
OR278493.1
OR278494.1
OR278495.1
OR278496.1
OR278497.1
OR278498.1
OR278499.1
OR278500.1
OR278501.1
OR278502.1
OR278503.1
OR278504.1
OR278505.1
OR278506.1
OR278507.1
OR278508.1
OR278509.1
OR278510.1
OR278511.1
OR278512.1
OR278513.1
OR278514.1
OR278515.1
OR278516.1
OR278517.1
OR278518.1
OR278519.1
OR278520.1
OR278521.1
OR278522.1
OR278523.1
OR278524.1
OR278525.1
OR278526.1
OR278527.1
OR278528.1
OR278529.1
OR278530.1
OR278531.1
OR278532.1
OR278533.1
OR278534.1
OR278535.1
OR278536.1
OR278537.1
OR278538.1
OR278539.1
OR278540.1
OR278541.1
OR278542.1
OR278543.1
OR278544.1
OR278545.1
OR278546.1
OR278547.1
OR278548.1
OR278549.1
OR278550.1
OR278551.1
OR278552.1
OR278553.1
OR278554.1
OR278555.1
OR278556.1
OR278557.1
OR278558.1
OR278559.1
OR278560.1
OR278561.1
OR278562.1
OR278563.1
OR278564.1
OR278565.1
OR278566.1
OR278567.1
OR278568.1
OR278569.1
OR278570.1
OR278571.1
OR278572.1
OR278573.1
OR278574.1
OR278575.1
OR278576.1
OR278577.1
OR278578.1
OR278579.1
OR278580.1
OR278581.1
OR278582.1
OR278583.1
OR278584.1
OR278585.1
OR278586.1
OR278587.1
OR278588.1
OR278589.1
OR278590.1
OR278591.1
OR278592.1
OR278593.1
OR278594.1
OR278595.1
OR278596.1
OR278597.1
OR278598.1
OR278599.1
OR278600.1
OR278601.1
OR278602.1
OR278603.1
OR278604.1
OR278605.1
OR278606.1
OR278607.1
OR278608.1
OR278609.1
OR278610.1
OR278611.1
OR278612.1
OR278613.1
OR278614.1
OR278615.1
OR278616.1
OR278617.1
OR278618.1
OR278619.1
OR278620.1
OR278621.1
OR278622.1
OR278623.1
OR278624.1
OR278625.1
OR278626.1
OR278627.1
OR278628.1
OR278629.1
OR278630.1
OR278631.1
OR278632.1
OR278633.1
OR278634.1
OR278635.1
OR278636.1
OR278637.1
OR278638.1
OR278639.1
OR278640.1
OR278641.1
OR278642.1
OR278643.1
OR278644.1
OR278645.1
OR278646.1
OR278647.1
OR278648.1
OR278649.1
OR278650.1
OR278651.1
OR278652.1
OR278653.1
OR278654.1
OR278655.1
OR278656.1
OR278657.1
OR278658.1
OR278659.1
OR278660.1
OR278661.1
OR278662.1
OR278663.1
OR278664.1
OR278665.1
OR278666.1
OR278667.1
OR278668.1
OR278669.1
OR278670.1
OR278671.1
OR278672.1
OR278673.1
OR278674.1
OR278675.1
OR278676.1
OR278677.1
OR278678.1
OR278679.1
OR278680.1
OR278681.1
OR278682.1
OR278683.1
OR278684.1
OR278685.1
OR278686.1
OR278687.1
OR278688.1
OR278689.1
OR278690.1
OR278691.1
OR278692.1
OR278693.1
OR278694.1
OR278695.1
OR278696.1
OR278697.1
OR278698.1
OR278699.1
OR278700.1
OR278701.1
OR278702.1
OR278703.1
OR278704.1
OR278705.1
OR278706.1
OR278707.1
OR278708.1
OR278709.1
OR278710.1
OR278711.1
OR278712.1
OR278713.1
OR278714.1
OR278715.1
OR278716.1
OR278717.1
OR278718.1
OR278719.1
OR278720.1
OR278721.1
OR278722.1
OR278723.1
OR278724.1
OR278725.1
OR278726.1
OR278727.1
OR278728.1
OR278729.1
OR278730.1
OR278731.1
OR278732.1
OR278733.1
OR278734.1
OR278735.1
OR278736.1
OR278737.1
OR278738.1
OR278739.1
OR278740.1
OR278741.1
OR278742.1
OR278743.1
OR278744.1
OR278745.1
OR278746.1
OR278747.1
OR278748.1
OR278749.1
OR278750.1
OR278751.1
OR278752.1
OR278753.1
OR278754.1
OR278755.1
OR278756.1
OR278757.1
OR278758.1
OR278759.1
OR278760.1
OR278761.1
OR278762.1
OR278763.1
OR278764.1
OR278765.1
OR278766.1
OR278767.1
OR278768.1
OR278769.1
OR278770.1
OR278771.1
OR278772.1
OR278773.1
OR278774.1
OR278775.1
OR278776.1
OR278777.1
OR278778.1
OR278779.1
OR278780.1
OR278781.1
OR278782.1
OR278783.1
OR278784.1
OR278785.1
OR278786.1
OR278787.1
OR278788.1
OR278789.1
OR278790.1
OR278791.1
OR278792.1
OR278793.1
OR278794.1
OR278795.1
OR278796.1
OR278797.1
OR278798.1
OR278799.1
OR278800.1
OR278801.1
OR278802.1
OR278803.1
OR278804.1
OR278805.1
OR278806.1
OR278807.1
OR278808.1
OR278809.1
OR278810.1
OR278811.1
OR278812.1
OR278813.1
OR278814.1
OR278815.1
OR278816.1
OR278817.1
OR278818.1
OR278819.1
OR278820.1
OR278821.1
OR278822.1
OR278823.1
OR278824.1
OR278825.1
OR278826.1
OR278827.1
OR278828.1
OR278829.1
OR278830.1
OR278831.1
OR278832.1
OR278833.1
OR278834.1
OR278835.1
OR278836.1
OR278837.1
OR278838.1
OR278839.1
OR278840.1
OR278841.1
OR278842.1
OR278843.1
OR278844.1
OR278845.1
OR278846.1
OR278848.1
OR278849.1
OR278850.1
OR278851.1
OR278852.1
OR278853.1
OR278854.1
OR278855.1
OR278856.1
OR278857.1
OR278858.1
OR278859.1
OR278860.1
OR278861.1
OR278862.1
OR278863.1
OR278864.1
OR278865.1
OR278866.1
OR278867.1
OR278868.1
OR278869.1
OR278870.1
OR278871.1
OR278872.1
OR278873.1
OR278874.1
OR278875.1
OR278876.1
OR278877.1
OR278878.1
OR278879.1
OR278880.1
OR278881.1
OR278882.1
OR278883.1
OR278884.1
OR278885.1
OR278886.1
OR278887.1
OR278888.1
OR278889.1
OR278890.1
OR278891.1
OR278892.1
OR278893.1
OR278894.1
OR278895.1
OR278896.1
OR278897.1
OR278898.1
OR278899.1
OR278900.1
OR278901.1
OR278902.1
OR278903.1
OR278904.1
OR278905.1
OR278906.1
OR278907.1
OR278908.1
OR278909.1
OR278910.1
OR278911.1
OR278912.1
OR278913.1
OR278914.1
OR278915.1
OR278916.1
OR278917.1
OR278918.1
OR278919.1
OR278920.1
OR278921.1
OR278922.1
OR278923.1
OR278924.1
OR278925.1
OR278926.1
OR278927.1
OR278928.1
OR278929.1
OR278930.1
OR278931.1
OR278932.1
OR278933.1
OR278934.1
OR278935.1
OR278936.1
OR278937.1
OR278938.1
OR278939.1
OR278940.1
OR278941.1
OR278942.1
OR278943.1
OR278944.1
OR278945.1
OR278946.1
OR278947.1
OR278948.1
OR278949.1
OR278950.1
OR278951.1
OR278952.1
OR278953.1
OR278954.1
OR278955.1
OR278956.1
OR278957.1
OR278958.1
OR278959.1
OR278960.1
OR278961.1
OR278962.1
OR278963.1
OR278964.1
OR278965.1
OR278966.1
OR278967.1
OR278968.1
OR278969.1
OR278970.1
OR278971.1
OR278972.1
OR278973.1
OR278974.1
OR278975.1
OR278976.1
OR278977.1
OR278978.1
OR278979.1
OR278980.1
OR278981.1
OR278982.1
OR278983.1
OR278984.1
OR278985.1
OR278986.1
OR278987.1
OR278988.1
OR278989.1
OR278990.1
OR278991.1
OR278992.1
OR278993.1
OR278994.1
OR278995.1
OR278996.1
OR278997.1
OR278998.1
OR278999.1
OR279000.1
OR279001.1
OR279002.1
OR279003.1
OR279004.1
OR279005.1
OR279006.1
OR279007.1
OR279008.1
OR279009.1
OR279010.1
OR279011.1
OR279012.1
OR279013.1
OR279014.1
OR279015.1
OR279016.1
OR279017.1
OR279018.1
OR279019.1
OR279020.1
OR279021.1
OR279022.1
OR279023.1
OR279024.1
OR279025.1
OR279026.1
OR279027.1
OR279028.1
OR279029.1
OR279030.1
OR279031.1
OR279032.1
OR279033.1
OR279034.1
OR279035.1
OR279036.1
OR279037.1
OR279038.1
OR279039.1
OR279040.1
OR279041.1
OR279042.1
OR279043.1
OR279044.1
OR279045.1
OR279046.1
OR279047.1
OR279048.1
OR279049.1
OR279050.1
OR279051.1
OR279052.1
OR279053.1
OR279054.1
OR279055.1
OR279056.1
OR279057.1
OR279058.1
OR279059.1
OR279060.1
OR279061.1
OR279062.1
OR279063.1
OR279064.1
OR279065.1
OR279066.1
OR279067.1
OR279068.1
OR279069.1
OR279070.1
OR279071.1
OR279072.1
OR279073.1
OR279074.1
OR279075.1
OR279076.1
OR279077.1
OR279078.1
OR279079.1
OR279080.1
OR279081.1
OR279082.1
OR279083.1
OR279084.1
OR279085.1
OR279086.1
OR279087.1
OR279088.1
OR279089.1
OR279090.1
OR279091.1
OR279092.1
OR279093.1
OR279094.1
OR279095.1
OR279096.1
OR279097.1
OR279098.1
OR279099.1
OR279100.1
OR279101.1
OR279102.1
OR279103.1
OR279104.1
OR279105.1
OR279106.1
OR279107.1
OR279108.1
OR279109.1
OR279110.1
OR279111.1
OR279112.1
OR279113.1
OR279114.1
OR279115.1
OR279116.1
OR279117.1
OR279118.1
OR279119.1
OR279120.1
OR279121.1
OR279122.1
OR279123.1
OR279124.1
OR279125.1
OR279126.1
OR279127.1
OR279128.1
OR279129.1
OR279130.1
OR279131.1
OR279132.1
OR279133.1
OR279134.1
OR279135.1
OR279136.1
OR279137.1
OR279138.1
OR279139.1
OR279140.1
OR279141.1
OR279142.1
OR279143.1
OR279144.1
OR279145.1
OR279146.1
OR279147.1
OR279148.1
OR279149.1
OR279150.1
OR279151.1
OR279152.1
OR279153.1
OR279154.1
OR279155.1
OR279156.1
OR279157.1
OR279158.1
OR279159.1
OR279160.1
OR279161.1
OR279162.1
OR279163.1
OR279164.1
OR279165.1
OR279166.1
OR279167.1
OR279168.1
OR279169.1
OR279170.1
OR279171.1
OR279172.1
OR279173.1
OR279174.1
OR279175.1
OR279176.1
OR279177.1
OR279178.1
OR279179.1
OR279180.1
OR279181.1
OR279182.1
OR279183.1
OR279184.1
OR279185.1
OR279186.1
OR279187.1
OR279188.1
OR279189.1
OR279190.1
OR279191.1
OR279192.1
OR279193.1
OR279194.1
OR279195.1
OR279196.1
OR279197.1
OR279198.1
OR279199.1
OR279200.1
OR279201.1
OR279202.1
OR279203.1
OR279204.1
OR279205.1
OR279206.1
OR279207.1
OR279208.1
OR279209.1
OR279210.1
OR279211.1
OR279212.1
OR279213.1
OR279214.1
OR279215.1
OR279216.1
OR279217.1
OR279218.1
OR279219.1
OR279220.1
OR279221.1
OR279222.1
OR279223.1
OR279224.1
OR279225.1
OR279226.1
OR279227.1
OR279228.1
OR279229.1
OR279230.1
OR279231.1
OR279232.1
OR279233.1
OR279234.1
OR279235.1
OR279236.1
OR279237.1
OR279238.1
OR279239.1
OR279240.1
OR279241.1
OR279242.1
OR279243.1
OR279244.1
OR279245.1
OR279246.1
OR279247.1
OR279248.1
OR279249.1
OR279250.1
OR279251.1
OR279252.1
OR279253.1
OR279254.1
OR279255.1
OR279256.1
OR279257.1
OR279258.1
OR279259.1
OR279260.1
OR279261.1
OR279262.1
OR279263.1
OR279264.1
OR279265.1
OR279266.1
OR279267.1
OR279268.1
OR279269.1
OR279270.1
OR279271.1
OR279272.1
OR279273.1
OR279274.1
OR279275.1
OR279276.1
OR279277.1
OR279278.1
OR279279.1
OR279280.1
OR279281.1
OR279282.1
OR279283.1
OR279284.1
OR279285.1
OR279286.1
OR279287.1
OR279288.1
OR279289.1
OR279290.1
OR279291.1
OR279292.1
OR279293.1
OR279294.1
OR279295.1
OR279296.1
OR279297.1
OR279298.1
OR279299.1
OR279300.1
OR279301.1
OR279302.1
OR279303.1
OR279304.1
OR279305.1
OR279306.1
OR279307.1
OR279308.1
OR279309.1
OR279310.1
OR279311.1
OR279312.1
OR279313.1
OR279314.1
OR279315.1
OR279316.1
OR279317.1
OR279318.1
OR279319.1
OR279320.1
OR279321.1
OR279322.1
OR279323.1
OR279324.1
OR279325.1
OR279326.1
OR279327.1
OR279328.1
OR279329.1
OR279330.1
OR279331.1
OR279332.1
OR279333.1
OR279334.1
OR279335.1
OR279336.1
OR279337.1
OR279338.1
OR279339.1
OR279340.1
OR279341.1
OR279342.1
OR279343.1
OR279344.1
OR279345.1
OR279346.1
OR279347.1
OR279348.1
OR279349.1
OR279350.1
OR279351.1
OR279352.1
OR279353.1
OR279354.1
OR279355.1
OR279356.1
OR279357.1
OR279358.1
OR279359.1
OR279360.1
OR279361.1
OR279362.1
OR279363.1
OR279364.1
OR279365.1
OR279366.1
OR279367.1
OR279368.1
OR279369.1
OR279370.1
OR279371.1
OR279372.1
OR279373.1
OR279374.1
OR279375.1
OR279376.1
OR279377.1
OR279378.1
OR279379.1
OR279380.1
OR279381.1
OR279382.1
OR279383.1
OR279384.1
OR279385.1
OR279386.1
OR279387.1
OR279388.1
OR279389.1
OR279390.1
OR279391.1
OR279392.1
OR279393.1
OR279394.1
OR279395.1
OR279396.1
OR279397.1
OR279398.1
OR279399.1
OR279400.1
OR279401.1
OR279402.1
OR279403.1
OR279404.1
OR279405.1
OR279406.1
OR279407.1
OR279408.1
OR279409.1
OR279410.1
OR279411.1
OR279412.1
OR279413.1
OR279414.1
OR279415.1
OR279416.1
OR279417.1
OR279418.1
OR279419.1
OR279420.1
OR279421.1
OR279422.1
OR279423.1
OR279424.1
OR279425.1
OR279426.1
OR279427.1
OR279428.1
OR279429.1
OR279431.1
OR279432.1
OR279433.1
OR279434.1
OR279435.1
OR279436.1
OR279437.1
OR279438.1
OR279439.1
OR279440.1
OR279441.1
OR279442.1
OR279443.1
OR279444.1
OR279445.1
OR279446.1
OR279447.1
OR279448.1
OR279449.1
OR279450.1
OR279451.1
OR279452.1
OR279453.1
OR279454.1
OR279455.1
OR279456.1
OR279457.1
OR279458.1
OR279459.1
OR279460.1
OR279461.1
OR279462.1
OR279463.1
OR279464.1
OR279465.1
OR279466.1
OR279467.1
OR279468.1
OR279469.1
OR279470.1
OR279471.1
OR279472.1
OR279473.1
OR279474.1
OR279475.1
OR279476.1
OR279477.1
OR279478.1
OR279479.1
OR279480.1
OR279481.1
OR279482.1
OR279483.1
OR279484.1
OR279485.1
OR279486.1
OR279487.1
OR279488.1
OR279489.1
OR279490.1
OR279491.1
OR279492.1
OR279493.1
OR279494.1
OR279495.1
OR279496.1
OR279497.1
OR279498.1
OR279499.1
OR279500.1
OR279501.1
OR279502.1
OR279503.1
OR279504.1
OR279505.1
OR279506.1
OR279507.1
OR279508.1
OR279509.1
OR279510.1
OR279511.1
OR279512.1
OR279513.1
OR279514.1
OR279515.1
OR279516.1
OR279517.1
OR279518.1
OR279519.1
OR279520.1
OR279521.1
OR279522.1
OR279523.1
OR279524.1
OR279525.1
OR279526.1
OR279527.1
OR279528.1
OR279529.1
OR279530.1
OR279531.1
OR279532.1
OR279533.1
OR279534.1
OR279535.1
OR279536.1
OR279537.1
OR279538.1
OR279539.1
OR279540.1
OR279541.1
OR279542.1
OR279543.1
OR279544.1
OR279545.1
OR279546.1
OR279547.1
OR279548.1
OR279549.1
OR279550.1
OR279551.1
OR279552.1
OR279553.1
OR279554.1
OR279555.1
OR279556.1
OR279557.1
OR279558.1
OR279559.1
OR279560.1
OR279561.1
OR279562.1
OR279563.1
OR279564.1
OR279565.1
OR279566.1
OR279567.1
OR279568.1
OR279569.1
OR279570.1
OR279571.1
OR279572.1
OR279573.1
OR279574.1
OR279575.1
OR279576.1
OR279577.1
OR279578.1
OR279579.1
OR279580.1
OR279581.1
OR279582.1
OR279583.1
OR279584.1
OR279585.1
OR279586.1
OR279587.1
OR279588.1
OR279589.1
OR279590.1
OR279591.1
OR279592.1
OR279593.1
OR279594.1
OR279595.1
OR279596.1
OR279597.1
OR279598.1
OR279599.1
OR279600.1
OR279601.1
OR279602.1
OR279603.1
OR279604.1
OR279605.1
OR279606.1
OR279607.1
OR279608.1
OR279609.1
OR279610.1
OR279611.1
OR279612.1
OR279613.1
OR279614.1
OR279615.1
OR279616.1
OR279617.1
OR279618.1
OR279619.1
OR279620.1
OR279621.1
OR279622.1
OR279623.1
OR279624.1
OR279625.1
OR279626.1
OR279627.1
OR279628.1
OR279629.1
OR279630.1
OR279631.1
OR279632.1
OR279633.1
OR279634.1
OR279635.1
OR279636.1
OR279637.1
OR279638.1
OR279639.1
OR279640.1
OR279641.1
OR279642.1
OR279643.1
OR279644.1
OR279645.1
OR279646.1
OR279647.1
OR279648.1
OR279649.1
OR279650.1
OR279651.1
OR279652.1
OR279653.1
OR279654.1
OR279655.1
OR279656.1
OR279657.1
OR279658.1
OR279659.1
OR279660.1
OR279661.1
OR279662.1
OR279663.1
OR279664.1
OR279665.1
OR279666.1
OR279667.1
OR279668.1
OR279669.1
OR279670.1
OR279671.1
OR279672.1
OR279673.1
OR279674.1
OR279675.1
OR279676.1
OR279677.1
OR279678.1
OR279679.1
OR279680.1
OR279681.1
OR279682.1
OR279683.1
OR279684.1
OR279685.1
OR279686.1
OR279687.1
OR279688.1
OR279689.1
OR279690.1
OR279691.1
OR279692.1
OR279693.1
OR279694.1
OR279695.1
OR279696.1
OR279697.1
OR279698.1
OR279699.1
OR279700.1
OR279701.1
OR279702.1
OR279703.1
OR279704.1
OR279705.1
OR279706.1
OR279707.1
OR279708.1
OR279709.1
OR279710.1
OR279711.1
OR279712.1
OR279713.1
OR279714.1
OR279715.1
OR279716.1
OR279717.1
OR279718.1
OR279719.1
OR279720.1
OR279721.1
OR279722.1
OR279723.1
OR279724.1
OR279725.1
OR279726.1
OR279727.1
OR279728.1
OR279729.1
OR279730.1
OR279731.1
OR279732.1
OR279733.1
OR279734.1
OR279735.1
OR279736.1
OR279737.1
OR279738.1
OR279739.1
OR279740.1
OR279741.1
OR279742.1
OR279743.1
OR279744.1
OR279745.1
OR279746.1
OR279747.1
OR279748.1
OR279749.1
OR279750.1
OR279751.1
OR279752.1
OR279753.1
OR279754.1
OR279755.1
OR279756.1
OR279757.1
OR279758.1
OR279759.1
OR279760.1
OR279761.1
OR279762.1
OR279763.1
OR279764.1
OR279765.1
OR279766.1
OR279767.1
OR279768.1
OR279769.1
OR279770.1
OR279771.1
OR279772.1
OR279773.1
OR279774.1
OR279775.1
OR279776.1
OR279777.1
OR279778.1
OR279779.1
OR279780.1
OR279781.1
OR279782.1
OR279783.1
OR279784.1
OR279785.1
OR279786.1
OR279787.1
OR279788.1
OR279789.1
OR279790.1
OR279791.1
OR279792.1
OR279793.1
OR279794.1
OR279795.1
OR279796.1
OR279797.1
OR279798.1
OR279799.1
OR279800.1
OR279801.1
OR279802.1
OR279803.1
OR279804.1
OR279805.1
OR279806.1
OR279807.1
OR279808.1
OR279809.1
OR279810.1
OR279811.1
OR279812.1
OR279813.1
OR279814.1
OR279815.1
OR279816.1
OR279817.1
OR279818.1
OR279819.1
OR279820.1
OR279821.1
OR279822.1
OR279823.1
OR279824.1
OR279825.1
OR279826.1
OR279827.1
OR279828.1
OR279829.1
OR279830.1
OR279831.1
OR279832.1
OR279833.1
OR279834.1
OR279835.1
OR279836.1
OR279837.1
OR279838.1
OR279839.1
OR279840.1
OR279841.1
OR279842.1
OR279843.1
OR279844.1
OR279845.1
OR279846.1
OR279847.1
OR279848.1
OR279849.1
OR279850.1
OR279851.1
OR279852.1
OR279853.1
OR279854.1
OR279855.1
OR279856.1
OR279857.1
OR279858.1
OR279859.1
OR279860.1
OR279861.1
OR279862.1
OR279863.1
OR279864.1
OR279865.1
OR279866.1
OR279867.1
OR279868.1
OR279869.1
OR279870.1
OR279871.1
OR279872.1
OR279873.1
OR279874.1
OR279875.1
OR279876.1
OR279877.1
OR279878.1
OR279879.1
OR279880.1
OR279881.1
OR279882.1
OR279883.1
OR279884.1
OR279885.1
OR279886.1
OR279887.1
OR279888.1
OR279889.1
OR279890.1
OR279891.1
OR279892.1
OR279893.1
OR279894.1
OR279895.1
OR279896.1
OR279897.1
OR279898.1
OR279899.1
OR279900.1
OR279901.1
OR279902.1
OR279903.1
OR279904.1
OR279905.1
OR279906.1
OR279907.1
OR279908.1
OR279909.1
OR279910.1
OR279911.1
OR279912.1
OR279913.1
OR279914.1
OR279915.1
OR279916.1
OR279917.1
OR279918.1
OR279919.1
OR279920.1
OR279921.1
OR279922.1
OR279923.1
OR279924.1
OR279925.1
OR279926.1
OR279927.1
OR279928.1
OR279929.1
OR279930.1
OR279931.1
OR279932.1
OR279933.1
OR279934.1
OR279935.1
OR279936.1
OR279937.1
OR279938.1
OR279939.1
OR279940.1
OR279941.1
OR279942.1
OR279943.1
OR279944.1
OR279945.1
OR279946.1
OR279947.1
OR279948.1
OR279949.1
OR279950.1
OR279951.1
OR279952.1
OR279953.1
OR279954.1
OR279955.1
OR279956.1
OR279957.1
OR279958.1
OR279959.1
OR279960.1
OR279961.1
OR279962.1
OR279963.1
OR279964.1
OR279965.1
OR279966.1
OR279967.1
OR279968.1
OR279969.1
OR279970.1
OR279971.1
OR279972.1
OR279973.1
OR279974.1
OR279975.1
OR279976.1
OR279977.1
OR279978.1
OR279979.1
OR279980.1
OR279981.1
OR279982.1
OR279983.1
OR279984.1
OR279985.1
OR279986.1
OR279987.1
OR279988.1
OR279989.1
OR279990.1
OR279991.1
OR279992.1
OR279993.1
OR279994.1
OR279995.1
OR279996.1
OR279997.1
OR279998.1
OR279999.1
OR280000.1
OR280001.1
OR280002.1
OR280003.1
OR280004.1
OR280005.1
OR280006.1
OR280007.1
OR280008.1
OR280009.1
OR280010.1
OR280011.1
OR280012.1
OR280013.1
OR280014.1
OR280015.1
OR280016.1
OR280017.1
OR280018.1
OR280019.1
OR280020.1
OR280021.1
OR280022.1
OR280023.1
OR280024.1
OR280025.1
OR280026.1
OR280027.1
OR280028.1
OR280029.1
OR280030.1
OR280031.1
OR280032.1
OR280033.1
OR280034.1
OR280035.1
OR280036.1
OR280037.1
OR280038.1
OR280039.1
OR280040.1
OR280041.1
OR280042.1
OR280043.1
OR280044.1
OR280045.1
OR280046.1
OR280047.1
OR280048.1
OR280049.1
OR280050.1
OR280051.1
OR280052.1
OR280053.1
OR280054.1
OR280055.1
OR280056.1
OR280057.1
OR280058.1
OR280059.1
OR280060.1
OR280061.1
OR280062.1
OR280063.1
OR280064.1
OR280065.1
OR280066.1
OR280067.1
OR280068.1
OR280069.1
OR280070.1
OR280071.1
OR280072.1
OR280073.1
OR280074.1
OR280075.1
OR280076.1
OR280077.1
OR280078.1
OR280079.1
OR280080.1
OR280081.1
OR280082.1
OR280083.1
OR280084.1
OR280085.1
OR280086.1
OR280087.1
OR280088.1
OR280089.1
OR280090.1
OR280091.1
OR280092.1
OR280093.1
OR280094.1
OR280095.1
OR280096.1
OR280097.1
OR280098.1
OR280099.1
OR280100.1
OR280101.1
OR280102.1
OR280103.1
OR280104.1
OR280105.1
OR280106.1
OR280107.1
OR280108.1
OR280109.1
OR280110.1
OR280111.1
OR280112.1
OR280113.1
OR280114.1
OR280115.1
OR280117.1
OR280118.1
OR280119.1
OR280120.1
OR280121.1
OR280122.1
OR280123.1
OR280124.1
OR280125.1
OR280126.1
OR280127.1
OR280128.1
OR280129.1
OR280130.1
OR280131.1
OR280132.1
OR280133.1
OR280134.1
OR280135.1
OR280136.1
OR280137.1
OR280138.1
OR280139.1
OR280140.1
OR280141.1
OR280142.1
OR280143.1
OR280144.1
OR280145.1
OR280146.1
OR280147.1
OR280148.1
OR280149.1
OR280150.1
OR280151.1
OR280152.1
OR280153.1
OR280154.1
OR280155.1
OR280156.1
OR280157.1
OR280158.1
OR280159.1
OR280160.1
OR280161.1
OR280162.1
OR280163.1
OR280164.1
OR280165.1
OR280166.1
OR280167.1
OR280168.1
OR280169.1
OR280170.1
OR280171.1
OR280172.1
OR280173.1
OR280174.1
OR280175.1
OR280176.1
OR280177.1
OR280178.1
OR280179.1
OR280180.1
OR280181.1
OR280182.1
OR280183.1
OR280184.1
OR280185.1
OR280186.1
OR280187.1
OR280188.1
OR280189.1
OR280190.1
OR280191.1
OR280192.1
OR280193.1
OR280194.1
OR280195.1
OR280196.1
OR280197.1
OR280198.1
OR280199.1
OR280200.1
OR280201.1
OR280202.1
OR280203.1
OR280204.1
OR280205.1
OR280206.1
OR280207.1
OR280208.1
OR280209.1
OR280210.1
OR280211.1
OR280212.1
OR280213.1
OR280214.1
OR280215.1
OR280216.1
OR280217.1
OR280218.1
OR280219.1
OR280220.1
OR280221.1
OR280222.1
OR280223.1
OR280224.1
OR280225.1
OR280226.1
OR280227.1
OR280228.1
OR280229.1
OR280230.1
OR280231.1
OR280232.1
OR280233.1
OR280234.1
OR280235.1
OR280236.1
OR280237.1
OR280238.1
OR280239.1
OR280240.1
OR280241.1
OR280242.1
OR280243.1
OR280244.1
OR280245.1
OR280246.1
OR280247.1
OR280248.1
OR280249.1
OR280250.1
OR280251.1
OR280252.1
OR280253.1
OR280254.1
OR280255.1
OR280256.1
OR280257.1
OR280258.1
OR280259.1
OR280260.1
OR280261.1
OR280262.1
OR280263.1
OR280264.1
OR280265.1
OR280266.1
OR280267.1
OR280268.1
OR280269.1
OR280270.1
OR280271.1
OR280272.1
OR280273.1
OR280274.1
OR280275.1
OR280276.1
OR280277.1
OR280278.1
OR280279.1
OR280280.1
OR280281.1
OR280282.1
OR280283.1
OR280284.1
OR280285.1
OR280286.1
OR280287.1
OR280288.1
OR280289.1
OR280290.1
OR280291.1
OR280292.1
OR280293.1
OR280294.1
OR280295.1
OR280296.1
OR280297.1
OR280298.1
OR280299.1
OR280300.1
OR280301.1
OR280302.1
OR280303.1
OR280304.1
OR280305.1
OR280306.1
OR280307.1
OR280308.1
OR280309.1
OR280310.1
OR280311.1
OR280312.1
OR280313.1
OR280314.1
OR280315.1
OR280316.1
OR280317.1
OR280318.1
OR280319.1
OR280320.1
OR280321.1
OR280322.1
OR280323.1
OR280324.1
OR280325.1
OR280326.1
OR280327.1
OR280328.1
OR280329.1
OR280330.1
OR280331.1
OR280332.1
OR280333.1
OR280334.1
OR280335.1
OR280336.1
OR280337.1
OR280338.1
OR280339.1
OR280340.1
OR280341.1
OR280342.1
OR280343.1
OR280344.1
OR280345.1
OR280346.1
OR280347.1
OR280348.1
OR280349.1
OR280350.1
OR280351.1
OR280352.1
OR280353.1
OR280354.1
OR280355.1
OR280356.1
OR280357.1
OR280358.1
OR280359.1
OR280360.1
OR280361.1
OR280362.1
OR280363.1
OR280364.1
OR280365.1
OR280366.1
OR280367.1
OR280368.1
OR280369.1
OR280370.1
OR280371.1
OR280372.1
OR280373.1
OR280374.1
OR280375.1
OR280376.1
OR280377.1
OR280378.1
OR280379.1
OR280380.1
OR280381.1
OR280382.1
OR280383.1
OR280384.1
OR280385.1
OR280386.1
OR280387.1
OR280388.1
OR280389.1
OR280390.1
OR280391.1
OR280392.1
OR280393.1
OR280394.1
OR280395.1
OR280396.1
OR280397.1
OR280398.1
OR280399.1
OR280400.1
OR280401.1
OR280402.1
OR280403.1
OR280404.1
OR280405.1
OR280406.1
OR280407.1
OR280408.1
OR280409.1
OR280410.1
OR280411.1
OR280412.1
OR280413.1
OR280414.1
OR280415.1
OR280416.1
OR280417.1
OR280418.1
OR280419.1
OR280420.1
OR280421.1
OR280422.1
OR280423.1
OR280424.1
OR280425.1
OR280426.1
OR280427.1
OR280428.1
OR280429.1
OR280430.1
OR280431.1
OR280432.1
OR280433.1
OR280434.1
OR280435.1
OR280436.1
OR280437.1
OR280438.1
OR280439.1
OR280440.1
OR280441.1
OR280442.1
OR280443.1
OR280444.1
OR280445.1
OR280446.1
OR280447.1
OR280448.1
OR280449.1
OR280450.1
OR280451.1
OR280452.1
OR280453.1
OR280454.1
OR280455.1
OR280456.1
OR280457.1
OR280458.1
OR280459.1
OR280460.1
OR280461.1
OR280462.1
OR280463.1
OR280464.1
OR280465.1
OR280466.1
OR280467.1
OR280468.1
OR280469.1
OR280470.1
OR280471.1
OR280472.1
OR280473.1
OR280474.1
OR280475.1
OR280476.1
OR280477.1
OR280478.1
OR280479.1
OR280480.1
OR280481.1
OR280482.1
OR280483.1
OR280484.1
OR280485.1
OR280486.1
OR280487.1
OR280488.1
OR280489.1
OR280490.1
OR280491.1
OR280492.1
OR280493.1
OR280494.1
OR280495.1
OR280496.1
OR280497.1
OR280498.1
OR280499.1
OR280500.1
OR280501.1
OR280502.1
OR280503.1
OR280504.1
OR280505.1
OR280506.1
OR280507.1
OR280508.1
OR280509.1
OR280510.1
OR280511.1
OR280512.1
OR280513.1
OR280514.1
OR280515.1
OR280516.1
OR280517.1
OR280518.1
OR280519.1
OR280520.1
OR280521.1
OR280522.1
OR280523.1
OR280524.1
OR280525.1
OR280526.1
OR280527.1
OR280528.1
OR280529.1
OR280530.1
OR280531.1
OR280532.1
OR280533.1
OR280534.1
OR280535.1
OR280536.1
OR280537.1
OR280538.1
OR280539.1
OR280540.1
OR280541.1
OR280542.1
OR280543.1
OR280544.1
OR280545.1
OR280546.1
OR280547.1
OR280548.1
OR280549.1
OR280550.1
OR280551.1
OR280552.1
OR280553.1
OR280554.1
OR280555.1
OR280557.1
OR280558.1
OR280559.1
OR280560.1
OR280561.1
OR280562.1
OR280563.1
OR280564.1
OR280565.1
OR280566.1
OR280567.1
OR280568.1
OR280569.1
OR280570.1
OR280571.1
OR280572.1
OR280573.1
OR280574.1
OR280575.1
OR280576.1
OR280577.1
OR280578.1
OR280579.1
OR280580.1
OR280581.1
OR280582.1
OR280583.1
OR280584.1
OR280585.1
OR280586.1
OR280587.1
OR280588.1
OR280589.1
OR280590.1
OR280591.1
OR280592.1
OR280593.1
OR280594.1
OR280595.1
OR280596.1
OR280597.1
OR280598.1
OR280599.1
OR280600.1
OR280601.1
OR280602.1
OR280603.1
OR280604.1
OR280605.1
OR280606.1
OR280607.1
OR280608.1
OR280609.1
OR280610.1
OR280611.1
OR280612.1
OR280613.1
OR280614.1
OR280615.1
OR280616.1
OR280617.1
OR280618.1
OR280619.1
OR280620.1
OR280621.1
OR280622.1
OR280623.1
OR280624.1
OR280625.1
OR280626.1
OR280627.1
OR280628.1
OR280629.1
OR280630.1
OR280631.1
OR280632.1
OR280633.1
OR280634.1
OR280635.1
OR280636.1
OR280637.1
OR280638.1
OR280639.1
OR280640.1
OR280641.1
OR280642.1
OR280643.1
OR280644.1
OR280645.1
OR280646.1
OR280647.1
OR280648.1
OR280649.1
OR280650.1
OR280651.1
OR280652.1
OR280653.1
OR280654.1
OR280655.1
OR280656.1
OR280657.1
OR280658.1
OR280659.1
OR280660.1
OR280661.1
OR280662.1
OR280663.1
OR280664.1
OR280665.1
OR280666.1
OR280667.1
OR280668.1
OR280669.1
OR280670.1
OR280671.1
OR280672.1
OR280673.1
OR280674.1
OR280675.1
OR280676.1
OR280677.1
OR280678.1
OR280679.1
OR280680.1
OR280681.1
OR280682.1
OR280683.1
OR280684.1
OR280685.1
OR280686.1
OR280687.1
OR280688.1
OR280689.1
OR280690.1
OR280691.1
OR280692.1
OR280693.1
OR280694.1
OR280695.1
OR280696.1
OR280697.1
OR280698.1
OR280699.1
OR280700.1
OR280701.1
OR280702.1
OR280703.1
OR280704.1
OR280705.1
OR280706.1
OR280707.1
OR280708.1
OR280709.1
OR280710.1
OR280711.1
OR280712.1
OR280713.1
OR280714.1
OR280715.1
OR280716.1
OR280717.1
OR280718.1
OR280719.1
OR280720.1
OR280721.1
OR280722.1
OR280723.1
OR280724.1
OR280725.1
OR280726.1
OR280727.1
OR280728.1
OR280729.1
OR280730.1
OR280731.1
OR280732.1
OR280733.1
OR280734.1
OR280735.1
OR280736.1
OR280737.1
OR280738.1
OR280739.1
OR280740.1
OR280741.1
OR280742.1
OR280743.1
OR280744.1
OR280745.1
OR280746.1
OR280747.1
OR280748.1
OR280749.1
OR280750.1
OR280751.1
OR280752.1
OR280753.1
OR280754.1
OR280755.1
OR280756.1
OR280757.1
OR280758.1
OR280759.1
OR280760.1
OR280761.1
OR280762.1
OR280763.1
OR280764.1
OR280765.1
OR280766.1
OR280767.1
OR280768.1
OR280769.1
OR280770.1
OR280771.1
OR280772.1
OR280773.1
OR280774.1
OR280775.1
OR280776.1
OR280777.1
OR280778.1
OR280779.1
OR280780.1
OR280781.1
OR280782.1
OR280783.1
OR280784.1
OR280785.1
OR280786.1
OR280787.1
OR280788.1
OR280789.1
OR280790.1
OR280791.1
OR280792.1
OR280793.1
OR280794.1
OR280795.1
OR280796.1
OR280797.1
OR280798.1
OR280799.1
OR280800.1
OR280801.1
OR280802.1
OR280803.1
OR280804.1
OR280805.1
OR280806.1
OR280807.1
OR280808.1
OR280809.1
OR280810.1
OR280811.1
OR280812.1
OR280813.1
OR280814.1
OR280815.1
OR280816.1
OR280817.1
OR280818.1
OR280819.1
OR280820.1
OR280821.1
OR280822.1
OR280823.1
OR280824.1
OR280825.1
OR280826.1
OR280827.1
OR280828.1
OR280829.1
OR280830.1
OR280831.1
OR280832.1
OR280833.1
OR280834.1
OR280835.1
OR280836.1
OR280837.1
OR280838.1
OR280839.1
OR280840.1
OR280841.1
OR280842.1
OR280843.1
OR280844.1
OR280845.1
OR280846.1
OR280847.1
OR280848.1
OR280849.1
OR280850.1
OR280851.1
OR280852.1
OR280853.1
OR280854.1
OR280855.1
OR280856.1
OR280857.1
OR280858.1
OR280859.1
OR280860.1
OR280861.1
OR280862.1
OR280863.1
OR280864.1
OR280865.1
OR280866.1
OR280867.1
OR280868.1
OR280869.1
OR280870.1
OR280871.1
OR280872.1
OR280873.1
OR280874.1
OR280875.1
OR280876.1
OR280877.1
OR280878.1
OR280879.1
OR280880.1
OR280881.1
OR280882.1
OR280883.1
OR280884.1
OR280885.1
OR280886.1
OR280887.1
OR280888.1
OR280889.1
OR280890.1
OR280891.1
OR280892.1
OR280893.1
OR280894.1
OR280895.1
OR280896.1
OR280897.1
OR280898.1
OR280899.1
OR280900.1
OR280901.1
OR280902.1
OR280903.1
OR280904.1
OR280905.1
OR280906.1
OR280907.1
OR280908.1
OR280909.1
OR280910.1
OR280911.1
OR280912.1
OR280913.1
OR280914.1
OR280915.1
OR280916.1
OR280917.1
OR280918.1
OR280919.1
OR280920.1
OR280921.1
OR280922.1
OR280923.1
OR280924.1
OR280925.1
OR280926.1
OR280927.1
OR280928.1
OR280929.1
OR280930.1
OR280931.1
OR280932.1
OR280933.1
OR280934.1
OR280935.1
OR280936.1
OR280937.1
OR280938.1
OR280939.1
OR280940.1
OR280941.1
OR280942.1
OR280943.1
OR280944.1
OR280945.1
OR280946.1
OR280947.1
OR280948.1
OR280949.1
OR280950.1
OR280951.1
OR280952.1
OR280953.1
OR280954.1
OR280955.1
OR280956.1
OR280957.1
OR280958.1
OR280959.1
OR280960.1
OR280961.1
OR280962.1
OR280963.1
OR280964.1
OR280965.1
OR280966.1
OR280967.1
OR280968.1
OR280969.1
OR280970.1
OR280971.1
OR280972.1
OR280973.1
OR280974.1
OR280975.1
OR280976.1
OR280977.1
OR280978.1
OR280979.1
OR280980.1
OR280981.1
OR280982.1
OR280983.1
OR280984.1
OR280985.1
OR280986.1
OR280987.1
OR280988.1
OR280989.1
OR280990.1
OR280991.1
OR280992.1
OR280993.1
OR280994.1
OR280995.1
OR280996.1
OR280997.1
OR280998.1
OR280999.1
OR281000.1
OR281001.1
OR281002.1
OR281003.1
OR281004.1
OR281005.1
OR281006.1
OR281007.1
OR281008.1
OR281009.1
OR281010.1
OR281011.1
OR281012.1
OR281013.1
OR281014.1
OR281015.1
OR281016.1
OR281017.1
OR281018.1
OR281019.1
OR281020.1
OR281021.1
OR281022.1
OR281023.1
OR281024.1
OR281025.1
OR281026.1
OR281027.1
OR281028.1
OR281029.1
OR281030.1
OR281031.1
OR281032.1
OR281033.1
OR281034.1
OR281035.1
OR281036.1
OR281037.1
OR281038.1
OR281039.1
OR281040.1
OR281041.1
OR281042.1
OR281043.1
OR281044.1
OR281045.1
OR281046.1
OR281047.1
OR281048.1
OR281049.1
OR281050.1
OR281051.1
OR281052.1
OR281053.1
OR281054.1
OR281055.1
OR281056.1
OR281057.1
OR281058.1
OR281059.1
OR281060.1
OR281061.1
OR281062.1
OR281063.1
OR281064.1
OR281065.1
OR281066.1
OR281067.1
OR281068.1
OR281069.1
OR281070.1
OR281071.1
OR281072.1
OR281073.1
OR281074.1
OR281075.1
OR281076.1
OR281077.1
OR281078.1
OR281079.1
OR281080.1
OR281081.1
OR281082.1
OR281083.1
OR281084.1
OR281085.1
OR281086.1
OR281087.1
OR281088.1
OR281089.1
OR281090.1
OR281091.1
OR281092.1
OR281093.1
OR281094.1
OR281095.1
OR281096.1
OR281097.1
OR281098.1
OR281099.1
OR281100.1
OR281101.1
OR281102.1
OR281103.1
OR281104.1
OR281105.1
OR281106.1
OR281107.1
OR281108.1
OR281109.1
OR281110.1
OR281111.1
OR281112.1
OR281113.1
OR281114.1
OR281115.1
OR281116.1
OR281117.1
OR281118.1
OR281119.1
OR281120.1
OR281121.1
OR281122.1
OR281123.1
OR281124.1
OR281125.1
OR281126.1
OR281127.1
OR281128.1
OR281129.1
OR281130.1
OR281131.1
OR281132.1
OR281133.1
OR281134.1
OR281135.1
OR281136.1
OR281137.1
OR281138.1
OR281139.1
OR281140.1
OR281141.1
OR281142.1
OR281143.1
OR281144.1
OR281145.1
OR281146.1
OR281147.1
OR281148.1
OR281149.1
OR281150.1
OR281151.1
OR281152.1
OR281153.1
OR281154.1
OR281155.1
OR281156.1
OR281157.1
OR281158.1
OR281159.1
OR281160.1
OR281161.1
OR281162.1
OR281163.1
OR281164.1
OR281165.1
OR281166.1
OR281167.1
OR281168.1
OR281169.1
OR281170.1
OR281171.1
OR281172.1
OR281173.1
OR281174.1
OR281175.1
OR281176.1
OR281177.1
OR281178.1
OR281179.1
OR281180.1
OR281181.1
OR281182.1
OR281183.1
OR281184.1
OR281185.1
OR281186.1
OR281187.1
OR281188.1
OR281189.1
OR281190.1
OR281191.1
OR281192.1
OR281193.1
OR281194.1
OR281195.1
OR281196.1
OR281197.1
OR281198.1
OR281199.1
OR281200.1
OR281201.1
OR281202.1
OR281203.1
OR281204.1
OR281205.1
OR281206.1
OR281207.1
OR281208.1
OR281209.1
OR281210.1
OR281211.1
OR281212.1
OR281213.1
OR281214.1
OR281215.1
OR281216.1
OR281217.1
OR281218.1
OR281219.1
OR281220.1
OR281221.1
OR281222.1
OR281223.1
OR281224.1
OR281225.1
OR281226.1
OR281227.1
OR281228.1
OR281229.1
OR281230.1
OR281231.1
OR281232.1
OR281233.1
OR281234.1
OR281235.1
OR281236.1
OR281237.1
OR281238.1
OR281239.1
OR281240.1
OR281241.1
OR281242.1
OR281243.1
OR281244.1
OR281245.1
OR281246.1
OR281247.1
OR281248.1
OR281249.1
OR281250.1
OR281251.1
OR281252.1
OR281253.1
OR281254.1
OR281255.1
OR281256.1
OR281257.1
OR281258.1
OR281259.1
OR281260.1
OR281261.1
OR281262.1
OR281263.1
OR281264.1
OR281265.1
OR281266.1
OR281267.1
OR281268.1
OR281269.1
OR281270.1
OR281271.1
OR281272.1
OR281273.1
OR281274.1
OR281275.1
OR281276.1
OR281277.1
OR281278.1
OR281279.1
OR281280.1
OR281281.1
OR281282.1
OR281283.1
OR281284.1
OR281285.1
OR281286.1
OR281287.1
OR281288.1
OR281289.1
OR281290.1
OR281291.1
OR281292.1
OR281293.1
OR281294.1
OR281295.1
OR281296.1
OR281297.1
OR281298.1
OR281299.1
OR281300.1
OR281301.1
OR281302.1
OR281303.1
OR281304.1
OR281305.1
OR281306.1
OR281307.1
OR281308.1
OR281309.1
OR281310.1
OR281311.1
OR281312.1
OR281313.1
OR281314.1
OR281315.1
OR281316.1
OR281317.1
OR281318.1
OR281319.1
OR281320.1
OR281321.1
OR281322.1
OR281323.1
OR281324.1
OR281325.1
OR281326.1
OR281327.1
OR281328.1
OR281329.1
OR281330.1
OR281331.1
OR281332.1
OR281333.1
OR281334.1
OR281335.1
OR281336.1
OR281337.1
OR281338.1
OR281339.1
OR281340.1
OR281341.1
OR281342.1
OR281343.1
OR281344.1
OR281345.1
OR281346.1
OR281347.1
OR281348.1
OR281349.1
OR281350.1
OR281351.1
OR281352.1
OR281353.1
OR281354.1
OR281355.1
OR281356.1
OR281357.1
OR281358.1
OR281359.1
OR281360.1
OR281361.1
OR281362.1
OR281363.1
OR281364.1
OR281365.1
OR281366.1
OR281367.1
OR281368.1
OR281369.1
OR281370.1
OR281371.1
OR281372.1
OR281373.1
OR281374.1
OR281375.1
OR281376.1
OR281377.1
OR281378.1
OR281379.1
OR281380.1
OR281381.1
OR281382.1
OR281383.1
OR281384.1
OR281385.1
OR281386.1
OR281387.1
OR281388.1
OR281389.1
OR281390.1
OR281391.1
OR281392.1
OR281393.1
OR281394.1
OR281395.1
OR281396.1
OR281397.1
OR281398.1
OR281399.1
OR281400.1
OR281401.1
OR281402.1
OR281403.1
OR281404.1
OR281405.1
OR281406.1
OR281407.1
OR281408.1
OR281409.1
OR281410.1
OR281411.1
OR281412.1
OR281413.1
OR281414.1
OR281415.1
OR281416.1
OR281417.1
OR281418.1
OR281419.1
OR281420.1
OR281421.1
OR281422.1
OR281423.1
OR281424.1
OR281425.1
OR281426.1
OR281427.1
OR281428.1
OR281429.1
OR281430.1
OR281431.1
OR281432.1
OR281433.1
OR281434.1
OR281435.1
OR281436.1
OR281437.1
OR281438.1
OR281439.1
OR281440.1
OR281441.1
OR281442.1
OR281443.1
OR281444.1
OR281445.1
OR281446.1
OR281447.1
OR281448.1
OR281449.1
OR281450.1
OR281451.1
OR281452.1
OR281453.1
OR281454.1
OR281455.1
OR281456.1
OR281457.1
OR281458.1
OR281459.1
OR281460.1
OR281461.1
OR281462.1
OR281463.1
OR281464.1
OR281465.1
OR281466.1
OR281467.1
OR281468.1
OR281469.1
OR281470.1
OR281471.1
OR281472.1
OR281473.1
OR281474.1
OR281475.1
OR281476.1
OR281477.1
OR281478.1
OR281479.1
OR281480.1
OR281481.1
OR281482.1
OR281483.1
OR281484.1
OR281485.1
OR281486.1
OR281487.1
OR281488.1
OR281489.1
OR281490.1
OR281491.1
OR281492.1
OR281493.1
OR281494.1
OR281495.1
OR281496.1
OR281498.1
OR281499.1
OR281500.1
OR281501.1
OR281502.1
OR281503.1
OR281504.1
OR281505.1
OR281506.1
OR281507.1
OR281508.1
OR281509.1
OR281510.1
OR281511.1
OR281512.1
OR281513.1
OR281514.1
OR281515.1
OR281516.1
OR281517.1
OR281518.1
OR281519.1
OR281520.1
OR281521.1
OR281522.1
OR281523.1
OR281524.1
OR281525.1
OR281526.1
OR281527.1
OR281528.1
OR281529.1
OR281530.1
OR281531.1
OR281532.1
OR281533.1
OR281534.1
OR281535.1
OR281536.1
OR281537.1
OR281538.1
OR281539.1
OR281540.1
OR281541.1
OR281542.1
OR281543.1
OR281544.1
OR281545.1
OR281546.1
OR281547.1
OR281548.1
OR281549.1
OR281550.1
OR281551.1
OR281552.1
OR281553.1
OR281554.1
OR281555.1
OR281556.1
OR281557.1
OR281558.1
OR281559.1
OR281560.1
OR281561.1
OR281562.1
OR281563.1
OR281564.1
OR281565.1
OR281566.1
OR281567.1
OR281568.1
OR281569.1
OR281570.1
OR281571.1
OR281572.1
OR281573.1
OR281574.1
OR281575.1
OR281576.1
OR281577.1
OR281578.1
OR281579.1
OR281580.1
OR281581.1
OR281582.1
OR281583.1
OR281584.1
OR281585.1
OR281586.1
OR281587.1
OR281588.1
OR281589.1
OR281590.1
OR281591.1
OR281592.1
OR281593.1
OR281594.1
OR281595.1
OR281596.1
OR281597.1
OR281598.1
OR281599.1
OR281600.1
OR281601.1
OR281602.1
OR281603.1
OR281604.1
OR281605.1
OR281606.1
OR281607.1
OR281608.1
OR281609.1
OR281610.1
OR281611.1
OR281612.1
OR281613.1
OR281614.1
OR281615.1
OR281616.1
OR281617.1
OR281618.1
OR281619.1
OR281620.1
OR281621.1
OR281622.1
OR281623.1
OR281624.1
OR281625.1
OR281626.1
OR281627.1
OR281628.1
OR281629.1
OR281630.1
OR281631.1
OR281632.1
OR281633.1
OR281634.1
OR281635.1
OR281636.1
OR281637.1
OR281638.1
OR281639.1
OR281640.1
OR281641.1
OR281642.1
OR281643.1
OR281644.1
OR281645.1
OR281646.1
OR281647.1
OR281648.1
OR281649.1
OR281650.1
OR281651.1
OR281652.1
OR281653.1
OR281654.1
OR281655.1
OR281656.1
OR281657.1
OR281658.1
OR281659.1
OR281660.1
OR281661.1
OR281662.1
OR281663.1
OR281664.1
OR281665.1
OR281666.1
OR281667.1
OR281668.1
OR281669.1
OR281670.1
OR281671.1
OR281672.1
OR281673.1
OR281674.1
OR281675.1
OR281676.1
OR281677.1
OR281678.1
OR281679.1
OR281680.1
OR281681.1
OR281682.1
OR281683.1
OR281684.1
OR281685.1
OR281686.1
OR281687.1
OR281688.1
OR281689.1
OR281690.1
OR281691.1
OR281692.1
OR281693.1
OR281694.1
OR281695.1
OR281696.1
OR281697.1
OR281698.1
OR281699.1
OR281700.1
OR281701.1
OR281702.1
OR281703.1
OR281704.1
OR281705.1
OR281706.1
OR281707.1
OR281708.1
OR281709.1
OR281710.1
OR281711.1
OR281712.1
OR281713.1
OR281714.1
OR281715.1
OR281716.1
OR281717.1
OR281718.1
OR281719.1
OR281720.1
OR281721.1
OR281722.1
OR281723.1
OR281724.1
OR281725.1
OR281726.1
OR281727.1
OR281728.1
OR281729.1
OR281730.1
OR281731.1
OR281732.1
OR281733.1
OR281734.1
OR281735.1
OR281736.1
OR281737.1
OR281738.1
OR281739.1
OR281740.1
OR281741.1
OR281742.1
OR281743.1
OR281744.1
OR281745.1
OR281746.1
OR281747.1
OR281748.1
OR281749.1
OR281750.1
OR281751.1
OR281752.1
OR281753.1
OR281754.1
OR281755.1
OR281756.1
OR281757.1
OR281758.1
OR281759.1
OR281760.1
OR281761.1
OR281762.1
OR281763.1
OR281764.1
OR281765.1
OR281766.1
OR281767.1
OR281768.1
OR281769.1
OR281770.1
OR281771.1
OR281772.1
OR281773.1
OR281774.1
OR281775.1
OR281776.1
OR281777.1
OR281778.1
OR281779.1
OR281780.1
OR281781.1
OR281782.1
OR281783.1
OR281784.1
OR281785.1
OR281786.1
OR281787.1
OR281788.1
OR281789.1
OR281790.1
OR281791.1
OR281792.1
OR281793.1
OR281794.1
OR281795.1
OR281796.1
OR281797.1
OR281798.1
OR281799.1
OR281800.1
OR281801.1
OR281802.1
OR281803.1
OR281804.1
OR281805.1
OR281806.1
OR281807.1
OR281808.1
OR281809.1
OR281810.1
OR281811.1
OR281812.1
OR281813.1
OR281814.1
OR281815.1
OR281816.1
OR281817.1
OR281818.1
OR281819.1
OR281820.1
OR281821.1
OR281822.1
OR281823.1
OR281824.1
OR281825.1
OR281826.1
OR281827.1
OR281828.1
OR281829.1
OR281830.1
OR281831.1
OR281832.1
OR281833.1
OR281834.1
OR281835.1
OR281836.1
OR281837.1
OR281838.1
OR281839.1
OR281840.1
OR281841.1
OR281842.1
OR281843.1
OR281844.1
OR281845.1
OR281846.1
OR281847.1
OR281848.1
OR281849.1
OR281850.1
OR281851.1
OR281852.1
OR281853.1
OR281854.1
OR281855.1
OR281856.1
OR281857.1
OR281858.1
OR281859.1
OR281860.1
OR281861.1
OR281862.1
OR281863.1
OR281864.1
OR281865.1
OR281866.1
OR281867.1
OR281868.1
OR281869.1
OR281870.1
OR281871.1
OR281872.1
OR281873.1
OR281874.1
OR281875.1
OR281876.1
OR281877.1
OR281878.1
OR281879.1
OR281880.1
OR281881.1
OR281882.1
OR281883.1
OR281884.1
OR281885.1
OR281886.1
OR281887.1
OR281888.1
OR281889.1
OR281890.1
OR281891.1
OR281892.1
OR281893.1
OR281894.1
OR281895.1
OR281896.1
OR281897.1
OR281898.1
OR281899.1
OR281900.1
OR281901.1
OR281902.1
OR281903.1
OR281904.1
OR281905.1
OR281906.1
OR281907.1
OR281908.1
OR281909.1
OR281910.1
OR281911.1
OR281912.1
OR281913.1
OR281914.1
OR281915.1
OR281916.1
OR281917.1
OR281918.1
OR281919.1
OR281920.1
OR281921.1
OR281922.1
OR281923.1
OR281924.1
OR281925.1
OR281926.1
OR281927.1
OR281928.1
OR281929.1
OR281930.1
OR281931.1
OR281932.1
OR281933.1
OR281934.1
OR281935.1
OR281936.1
OR281937.1
OR281938.1
OR281939.1
OR281940.1
OR281941.1
OR281942.1
OR281943.1
OR281944.1
OR281945.1
OR281946.1
OR281947.1
OR281948.1
OR281949.1
OR281950.1
OR281951.1
OR281952.1
OR281953.1
OR281954.1
OR281955.1
OR281956.1
OR281957.1
OR281958.1
OR281959.1
OR281960.1
OR281961.1
OR281962.1
OR281963.1
OR281964.1
OR281965.1
OR281966.1
OR281967.1
OR281968.1
OR281969.1
OR281970.1
OR281971.1
OR281972.1
OR281973.1
OR281974.1
OR281975.1
OR281976.1
OR281977.1
OR281978.1
OR281979.1
OR281980.1
OR281981.1
OR281982.1
OR281983.1
OR281984.1
OR281985.1
OR281986.1
OR281987.1
OR281988.1
OR281989.1
OR281990.1
OR281991.1
OR281992.1
OR281993.1
OR281994.1
OR281995.1
OR281996.1
OR281997.1
OR281998.1
OR281999.1
OR282000.1
OR282001.1
OR282002.1
OR282003.1
OR282004.1
OR282005.1
OR282006.1
OR282007.1
OR282008.1
OR282009.1
OR282010.1
OR282011.1
OR282012.1
OR282013.1
OR282014.1
OR282015.1
OR282016.1
OR282017.1
OR282018.1
OR282019.1
OR282020.1
OR282021.1
OR282022.1
OR282023.1
OR282024.1
OR282025.1
OR282026.1
OR282027.1
OR282028.1
OR282029.1
OR282030.1
OR282031.1
OR282032.1
OR282033.1
OR282034.1
OR282035.1
OR282036.1
OR282037.1
OR282038.1
OR282039.1
OR282040.1
OR282041.1
OR282042.1
OR282043.1
OR282044.1
OR282045.1
OR282046.1
OR282047.1
OR282048.1
OR282049.1
OR282050.1
OR282051.1
OR282052.1
OR282053.1
OR282054.1
OR282055.1
OR282056.1
OR282057.1
OR282058.1
OR282059.1
OR282060.1
OR282061.1
OR282062.1
OR282063.1
OR282064.1
OR282065.1
OR282066.1
OR282067.1
OR282068.1
OR282069.1
OR282070.1
OR282071.1
OR282072.1
OR282073.1
OR282074.1
OR282075.1
OR282076.1
OR282077.1
OR282078.1
OR282079.1
OR282080.1
OR282081.1
OR282082.1
OR282083.1
OR282084.1
OR282085.1
OR282086.1
OR282087.1
OR282088.1
OR282089.1
OR282090.1
OR282091.1
OR282092.1
OR282093.1
OR282094.1
OR282095.1
OR282096.1
OR282097.1
OR282098.1
OR282099.1
OR282100.1
OR282101.1
OR282102.1
OR282103.1
OR282104.1
OR282105.1
OR282106.1
OR282107.1
OR282108.1
OR282109.1
OR282110.1
OR282111.1
OR282112.1
OR282113.1
OR282114.1
OR282115.1
OR282116.1
OR282117.1
OR282118.1
OR282119.1
OR282120.1
OR282121.1
OR282122.1
OR282123.1
OR282124.1
OR282125.1
OR282126.1
OR282127.1
OR282128.1
OR282129.1
OR282130.1
OR282131.1
OR282132.1
OR282133.1
OR282134.1
OR282135.1
OR282136.1
OR282137.1
OR282138.1
OR282139.1
OR282140.1
OR282141.1
OR282142.1
OR282143.1
OR282144.1
OR282145.1
OR282146.1
OR282147.1
OR282148.1
OR282149.1
OR282150.1
OR282151.1
OR282152.1
OR282153.1
OR282154.1
OR282155.1
OR282156.1
OR282157.1
OR282158.1
OR282159.1
OR282160.1
OR282161.1
OR282162.1
OR282163.1
OR282164.1
OR282165.1
OR282166.1
OR282167.1
OR282168.1
OR282169.1
OR282170.1
OR282171.1
OR282172.1
OR282173.1
OR282174.1
OR282175.1
OR282176.1
OR282177.1
OR282178.1
OR282179.1
OR282180.1
OR282181.1
OR282182.1
OR282183.1
OR282184.1
OR282185.1
OR282186.1
OR282187.1
OR282188.1
OR282189.1
OR282190.1
OR282191.1
OR282192.1
OR282193.1
OR282194.1
OR282195.1
OR282196.1
OR282197.1
OR282198.1
OR282199.1
OR282200.1
OR282201.1
OR282202.1
OR282203.1
OR282204.1
OR282205.1
OR282206.1
OR282207.1
OR282208.1
OR282209.1
OR282210.1
OR282211.1
OR282212.1
OR282213.1
OR282214.1
OR282215.1
OR282216.1
OR282217.1
OR282218.1
OR282219.1
OR282220.1
OR282221.1
OR282222.1
OR282223.1
OR282224.1
OR282225.1
OR282226.1
OR282227.1
OR282228.1
OR282229.1
OR282230.1
OR282231.1
OR282232.1
OR282233.1
OR282234.1
OR282235.1
OR282236.1
OR282237.1
OR282238.1
OR282239.1
OR282240.1
OR282241.1
OR282242.1
OR282243.1
OR282244.1
OR282245.1
OR282246.1
OR282247.1
OR282248.1
OR282249.1
OR282250.1
OR282251.1
OR282252.1
OR282253.1
OR282254.1
OR282255.1
OR282256.1
OR282257.1
OR282258.1
OR282259.1
OR282260.1
OR282261.1
OR282262.1
OR282263.1
OR282264.1
OR282265.1
OR282266.1
OR282267.1
OR282268.1
OR282269.1
OR282270.1
OR282271.1
OR282272.1
OR282273.1
OR282274.1
OR282275.1
OR282276.1
OR282277.1
OR282278.1
OR282279.1
OR282280.1
OR282281.1
OR282282.1
OR282283.1
OR282284.1
OR282285.1
OR282286.1
OR282287.1
OR282288.1
OR282289.1
OR282290.1
OR282291.1
OR282292.1
OR282293.1
OR282294.1
OR282295.1
OR282296.1
OR282297.1
OR282298.1
OR282299.1
OR282300.1
OR282301.1
OR282302.1
OR282303.1
OR282304.1
OR282305.1
OR282306.1
OR282307.1
OR282308.1
OR282309.1
OR282310.1
OR282311.1
OR282312.1
OR282313.1
OR282314.1
OR282315.1
OR282316.1
OR282317.1
OR282318.1
OR282319.1
OR282320.1
OR282321.1
OR282322.1
OR282323.1
OR282324.1
OR282325.1
OR282326.1
OR282327.1
OR282328.1
OR282329.1
OR282330.1
OR282331.1
OR282332.1
OR282333.1
OR282334.1
OR282335.1
OR282336.1
OR282337.1
OR282338.1
OR282339.1
OR282340.1
OR282341.1
OR282342.1
OR282343.1
OR282344.1
OR282345.1
OR282346.1
OR282347.1
OR282348.1
OR282349.1
OR282350.1
OR282351.1
OR282352.1
OR282353.1
OR282354.1
OR282355.1
OR282356.1
OR282357.1
OR282358.1
OR282359.1
OR282360.1
OR282361.1
OR282362.1
OR282363.1
OR282364.1
OR282365.1
OR282366.1
OR282367.1
OR282368.1
OR282369.1
OR282370.1
OR282371.1
OR282372.1
OR282373.1
OR282374.1
OR282375.1
OR282376.1
OR282377.1
OR282378.1
OR282379.1
OR282380.1
OR282381.1
OR282382.1
OR282383.1
OR282384.1
OR282385.1
OR282386.1
OR282387.1
OR282388.1
OR282389.1
OR282390.1
OR282391.1
OR282392.1
OR282393.1
OR282394.1
OR282395.1
OR282396.1
OR282397.1
OR282398.1
OR282399.1
OR282400.1
OR282401.1
OR282402.1
OR282403.1
OR282404.1
OR282405.1
OR282406.1
OR282407.1
OR282408.1
OR282409.1
OR282410.1
OR282411.1
OR282412.1
OR282413.1
OR282414.1
OR282415.1
OR282416.1
OR282417.1
OR282418.1
OR282419.1
OR282537.1
OR282538.1
OR282539.1
OR282540.1
OR282541.1
OR282542.1
OR282543.1
OR282544.1
OR282545.1
OR282546.1
OR282547.1
OR282548.1
OR282549.1
OR282550.1
OR282551.1
OR282552.1
OR282553.1
OR282554.1
OR282555.1
OR282556.1
OR282557.1
OR282558.1
OR282559.1
OR282560.1
OR282561.1
OR282562.1
OR282563.1
OR282564.1
OR282565.1
OR282566.1
OR282572.1
OR282573.1
OR282574.1
OR282575.1
OR282576.1
OR282577.1
OR282578.1
OR282579.1
OR282580.1
OR282581.1
OR282582.1
OR282583.1
OR282584.1
OR282585.1
OR282586.1
OR282587.1
OR282588.1
OR282589.1
OR282590.1
OR282591.1
OR282592.1
OR282593.1
OR282594.1
OR282595.1
OR282596.1
OR282597.1
OR282598.1
OR282599.1
OR282600.1
OR282601.1
OR282602.1
OR282603.1
OR282604.1
OR282605.1
OR282606.1
OR282607.1
OR282608.1
OR282609.1
OR282610.1
OR282611.1
OR282612.1
OR282613.1
OR282614.1
OR282615.1
OR282616.1
OR282617.1
OR282618.1
OR282619.1
OR282620.1
OR282621.1
OR282622.1
OR282623.1
OR282624.1
OR282625.1
OR282626.1
OR282627.1
OR282628.1
OR282629.1
OR282630.1
OR282631.1
OR282632.1
OR282633.1
OR282634.1
OR282635.1
OR282636.1
OR282637.1
OR282638.1
OR282639.1
OR282640.1
OR282641.1
OR282642.1
OR282643.1
OR282644.1
OR282645.1
OR282646.1
OR282647.1
OR282648.1
OR282649.1
OR282650.1
OR282651.1
OR282652.1
OR282653.1
OR282654.1
OR282655.1
OR282656.1
OR282657.1
OR282658.1
OR282659.1
OR282660.1
OR282661.1
OR282662.1
OR282663.1
OR282664.1
OR282665.1
OR282666.1
OR282667.1
OR282668.1
OR282669.1
OR282670.1
OR282671.1
OR282672.1
OR282673.1
OR282674.1
OR282675.1
OR282676.1
OR282677.1
OR282678.1
OR282679.1
OR282680.1
OR282681.1
OR282682.1
OR282683.1
OR282684.1
OR282685.1
OR282686.1
OR282687.1
OR282688.1
OR282689.1
OR282690.1
OR282691.1
OR282692.1
OR282693.1
OR282694.1
OR282695.1
OR282696.1
OR282697.1
OR282698.1
OR282699.1
OR282700.1
OR282701.1
OR282702.1
OR282703.1
OR282704.1
OR283255.1
OR283256.1
OR283257.1
OR283258.1
OR283259.1
OR283260.1
OR283261.1
OR283262.1
OR283263.1
OR283264.1
OR283265.1
OR283266.1
OR283267.1
OR283268.1
OR283269.1
OR283270.1
OR283271.1
OR283272.1
OR283273.1
OR283274.1
OR283275.1
OR283276.1
OR283277.1
OR283278.1
OR283279.1
OR283280.1
OR283281.1
OR283282.1
OR283283.1
OR283284.1
OR283285.1
OR283286.1
OR283287.1
OR283288.1
OR283289.1
OR283290.1
OR283291.1
OR283292.1
OR283293.1
OR283294.1
OR283295.1
OR283296.1
OR283297.1
OR283298.1
OR283299.1
OR283300.1
OR283301.1
OR283302.1
OR283303.1
OR283304.1
OR283305.1
OR283306.1
OR283307.1
OR283308.1
OR283309.1
OR283310.1
OR283311.1
OR283312.1
OR283313.1
OR283314.1
OR283315.1
OR283316.1
OR283317.1
OR283318.1
OR283319.1
OR283320.1
OR283321.1
OR283322.1
OR283323.1
OR283324.1
OR283325.1
OR283326.1
OR283327.1
OR283328.1
OR283329.1
OR283330.1
OR283331.1
OR283332.1
OR283333.1
OR283334.1
OR283335.1
OR283336.1
OR283337.1
OR283338.1
OR283339.1
OR283340.1
OR283341.1
OR283342.1
OR283343.1
OR283344.1
OR283345.1
OR283346.1
OR283347.1
OR283348.1
OR283349.1
OR283350.1
OR283351.1
OR283352.1
OR283353.1
OR283354.1
OR283355.1
OR283356.1
OR283357.1
OR283358.1
OR283359.1
OR283360.1
OR283361.1
OR283362.1
OR283363.1
OR283364.1
OR283365.1
OR283366.1
OR283367.1
OR283368.1
OR283369.1
OR283370.1
OR283371.1
OR283372.1
OR283373.1
OR283374.1
OR283375.1
OR283376.1
OR283377.1
OR283378.1
OR283379.1
OR283380.1
OR283381.1
OR283382.1
OR283383.1
OR283384.1
OR283385.1
OR283386.1
OR283387.1
OR283388.1
OR283389.1
OR283390.1
OR283391.1
OR283392.1
OR283393.1
OR283394.1
OR283395.1
OR283396.1
OR283397.1
OR283398.1
OR283399.1
OR283400.1
OR283401.1
OR283402.1
OR283403.1
OR283404.1
OR283405.1
OR283406.1
OR283407.1
OR283408.1
OR283409.1
OR283410.1
OR283411.1
OR283412.1
OR283413.1
OR283414.1
OR283415.1
OR283416.1
OR283417.1
OR283418.1
OR283419.1
OR283420.1
OR283421.1
OR283422.1
OR283423.1
OR283424.1
OR283425.1
OR283426.1
OR283427.1
OR283428.1
OR283429.1
OR283430.1
OR283431.1
OR283432.1
OR283433.1
OR283434.1
OR283435.1
OR283436.1
OR283437.1
OR283438.1
OR283439.1
OR283440.1
OR283441.1
OR283442.1
OR283443.1
OR283444.1
OR283445.1
OR283446.1
OR283447.1
OR283448.1
OR283449.1
OR283450.1
OR283451.1
OR283452.1
OR283453.1
OR283454.1
OR283455.1
OR283456.1
OR283457.1
OR283458.1
OR283459.1
OR283460.1
OR283461.1
OR283462.1
OR283463.1
OR283464.1
OR283465.1
OR283466.1
OR283467.1
OR283468.1
OR283469.1
OR283470.1
OR283471.1
OR283472.1
OR283473.1
OR283474.1
OR283475.1
OR283476.1
OR283477.1
OR283478.1
OR283479.1
OR283480.1
OR283481.1
OR283482.1
OR283483.1
OR283484.1
OR283485.1
OR283486.1
OR283487.1
OR283488.1
OR283489.1
OR283490.1
OR283491.1
OR283492.1
OR283493.1
OR283494.1
OR283495.1
OR283496.1
OR283497.1
OR283498.1
OR283499.1
OR283500.1
OR283501.1
OR283502.1
OR283503.1
OR283504.1
OR283505.1
OR283506.1
OR283507.1
OR283508.1
OR283509.1
OR283510.1
OR283511.1
OR283512.1
OR283513.1
OR283514.1
OR283515.1
OR283516.1
OR283517.1
OR283518.1
OR283519.1
OR283520.1
OR283521.1
OR283522.1
OR283523.1
OR283524.1
OR283525.1
OR283526.1
OR283527.1
OR283528.1
OR283529.1
OR283530.1
OR283531.1
OR283532.1
OR283533.1
OR283534.1
OR283535.1
OR283536.1
OR283537.1
OR283538.1
OR283539.1
OR283540.1
OR283541.1
OR283542.1
OR283543.1
OR283544.1
OR283545.1
OR283546.1
OR283547.1
OR283548.1
OR283549.1
OR283550.1
OR283551.1
OR283552.1
OR283553.1
OR283554.1
OR283555.1
OR283556.1
OR283557.1
OR283558.1
OR283559.1
OR283560.1
OR283561.1
OR283562.1
OR283563.1
OR283564.1
OR283565.1
OR283566.1
OR283567.1
OR283568.1
OR283569.1
OR283570.1
OR283571.1
OR283572.1
OR283573.1
OR283574.1
OR283575.1
OR283576.1
OR283577.1
OR283578.1
OR283579.1
OR283580.1
OR283581.1
OR283582.1
OR283583.1
OR283584.1
OR283585.1
OR283586.1
OR283587.1
OR283588.1
OR283589.1
OR283590.1
OR283591.1
OR283592.1
OR283593.1
OR283594.1
OR283595.1
OR283596.1
OR283597.1
OR283598.1
OR283599.1
OR283600.1
OR283601.1
OR283602.1
OR283603.1
OR283604.1
OR283605.1
OR283606.1
OR283607.1
OR283608.1
OR283609.1
OR283610.1
OR283611.1
OR283612.1
OR283613.1
OR283614.1
OR283615.1
OR283616.1
OR283617.1
OR283618.1
OR283619.1
OR283620.1
OR283621.1
OR283622.1
OR283623.1
OR283624.1
OR283625.1
OR283626.1
OR283627.1
OR283628.1
OR283629.1
OR283630.1
OR283631.1
OR283632.1
OR283633.1
OR283634.1
OR283635.1
OR283636.1
OR283637.1
OR283638.1
OR283639.1
OR283640.1
OR283641.1
OR283642.1
OR283643.1
OR283644.1
OR283645.1
OR283646.1
OR283647.1
OR283648.1
OR283649.1
OR283650.1
OR283651.1
OR283652.1
OR283653.1
OR283654.1
OR283655.1
OR283656.1
OR283657.1
OR283658.1
OR283659.1
OR283660.1
OR283661.1
OR283662.1
OR283663.1
OR283664.1
OR283665.1
OR283666.1
OR283667.1
OR283668.1
OR283669.1
OR283670.1
OR283671.1
OR283672.1
OR283673.1
OR283674.1
OR283675.1
OR283676.1
OR283677.1
OR283678.1
OR283679.1
OR283680.1
OR283681.1
OR283682.1
OR283683.1
OR283684.1
OR283685.1
OR283686.1
OR283687.1
OR283688.1
OR283689.1
OR283690.1
OR283691.1
OR283692.1
OR283693.1
OR283694.1
OR283695.1
OR283696.1
OR283697.1
OR283698.1
OR283699.1
OR283700.1
OR283701.1
OR283702.1
OR283703.1
OR283704.1
OR283705.1
OR283706.1
OR283707.1
OR283708.1
OR283709.1
OR283710.1
OR283711.1
OR283712.1
OR283713.1
OR283714.1
OR283715.1
OR283716.1
OR283717.1
OR283718.1
OR283719.1
OR283720.1
OR283721.1
OR283722.1
OR283723.1
OR283724.1
OR283725.1
OR283726.1
OR283727.1
OR283728.1
OR283729.1
OR283730.1
OR283731.1
OR283732.1
OR283733.1
OR283734.1
OR283735.1
OR283736.1
OR283737.1
OR283738.1
OR283739.1
OR283740.1
OR283741.1
OR283742.1
OR283743.1
OR283744.1
OR283745.1
OR283746.1
OR283747.1
OR283748.1
OR283749.1
OR283750.1
OR283751.1
OR283752.1
OR283753.1
OR283754.1
OR283755.1
OR283756.1
OR283757.1
OR283758.1
OR283759.1
OR283760.1
OR283761.1
OR283762.1
OR283763.1
OR283764.1
OR283765.1
OR283766.1
OR283767.1
OR283768.1
OR283769.1
OR283770.1
OR283771.1
OR283772.1
OR283773.1
OR283774.1
OR283775.1
OR283776.1
OR283777.1
OR283778.1
OR283779.1
OR283780.1
OR283781.1
OR283782.1
OR283783.1
OR283784.1
OR283785.1
OR283786.1
OR283787.1
OR283788.1
OR283789.1
OR283790.1
OR283791.1
OR283792.1
OR283793.1
OR283794.1
OR283795.1
OR283796.1
OR283797.1
OR283798.1
OR283799.1
OR283800.1
OR283801.1
OR283804.1
OR283805.1
OR283806.1
OR283807.1
OR283808.1
OR283809.1
OR283810.1
OR283811.1
OR283812.1
OR283813.1
OR283814.1
OR283815.1
OR283816.1
OR283817.1
OR283818.1
OR283819.1
OR283820.1
OR283821.1
OR283822.1
OR283823.1
OR283824.1
OR283825.1
OR283826.1
OR283827.1
OR283828.1
OR283829.1
OR283830.1
OR283831.1
OR283832.1
OR283833.1
OR283834.1
OR283835.1
OR283836.1
OR283837.1
OR283838.1
OR283839.1
OR283840.1
OR283841.1
OR283842.1
OR283843.1
OR283844.1
OR283845.1
OR283846.1
OR283847.1
OR283848.1
OR283849.1
OR283850.1
OR283851.1
OR283852.1
OR283853.1
OR283854.1
OR283855.1
OR283856.1
OR283857.1
OR283858.1
OR283859.1
OR283860.1
OR283861.1
OR283862.1
OR283863.1
OR283864.1
OR283865.1
OR283866.1
OR283867.1
OR283868.1
OR283869.1
OR283870.1
OR283871.1
OR283872.1
OR283873.1
OR283874.1
OR283875.1
OR283876.1
OR283877.1
OR283878.1
OR283879.1
OR283880.1
OR283881.1
OR283882.1
OR283883.1
OR283884.1
OR283885.1
OR283886.1
OR283887.1
OR283888.1
OR283889.1
OR283890.1
OR283891.1
OR283892.1
OR283893.1
OR283894.1
OR283895.1
OR283896.1
OR283897.1
OR283898.1
OR283899.1
OR283900.1
OR283901.1
OR283902.1
OR283903.1
OR283904.1
OR283905.1
OR283906.1
OR283907.1
OR283908.1
OR283909.1
OR283910.1
OR283911.1
OR283912.1
OR283913.1
OR283914.1
OR283915.1
OR283916.1
OR283917.1
OR283918.1
OR283919.1
OR283920.1
OR283921.1
OR283922.1
OR283923.1
OR283924.1
OR283925.1
OR283926.1
OR283927.1
OR283928.1
OR283929.1
OR283930.1
OR283931.1
OR283932.1
OR283933.1
OR283934.1
OR283935.1
OR283936.1
OR283937.1
OR283938.1
OR283939.1
OR283940.1
OR283941.1
OR283942.1
OR283943.1
OR283944.1
OR283945.1
OR283946.1
OR283947.1
OR283948.1
OR283949.1
OR283950.1
OR283951.1
OR283952.1
OR283953.1
OR283954.1
OR283955.1
OR283956.1
OR283957.1
OR283958.1
OR283959.1
OR283960.1
OR283961.1
OR283962.1
OR283963.1
OR283964.1
OR283965.1
OR283966.1
OR283967.1
OR283968.1
OR283969.1
OR283970.1
OR283971.1
OR283972.1
OR283973.1
OR283974.1
OR283975.1
OR283976.1
OR283977.1
OR283978.1
OR283979.1
OR283980.1
OR283981.1
OR283982.1
OR283983.1
OR283984.1
OR283985.1
OR283986.1
OR283987.1
OR283988.1
OR283989.1
OR283990.1
OR283991.1
OR283992.1
OR283993.1
OR283994.1
OR283995.1
OR283996.1
OR283997.1
OR283998.1
OR283999.1
OR284000.1
OR284001.1
OR284002.1
OR284003.1
OR284004.1
OR284005.1
OR284006.1
OR284007.1
OR284008.1
OR284009.1
OR284010.1
OR284011.1
OR284012.1
OR284013.1
OR284014.1
OR284015.1
OR284016.1
OR284017.1
OR284018.1
OR284019.1
OR284020.1
OR284021.1
OR284022.1
OR284023.1
OR284024.1
OR284025.1
OR284026.1
OR284027.1
OR284028.1
OR284029.1
OR284030.1
OR284031.1
OR284032.1
OR284033.1
OR284034.1
OR284035.1
OR284036.1
OR284037.1
OR284038.1
OR284039.1
OR284040.1
OR284041.1
OR284042.1
OR284043.1
OR284044.1
OR284045.1
OR284046.1
OR284047.1
OR284048.1
OR284049.1
OR284050.1
OR284051.1
OR284052.1
OR284053.1
OR284054.1
OR284055.1
OR284056.1
OR284057.1
OR284058.1
OR284059.1
OR284060.1
OR284061.1
OR284062.1
OR284063.1
OR284064.1
OR284065.1
OR284066.1
OR284067.1
OR284068.1
OR284069.1
OR284070.1
OR284071.1
OR284072.1
OR284073.1
OR284074.1
OR284075.1
OR284076.1
OR284077.1
OR284078.1
OR284079.1
OR284080.1
OR284081.1
OR284082.1
OR284083.1
OR284084.1
OR284085.1
OR284086.1
OR284087.1
OR284088.1
OR284089.1
OR284090.1
OR284091.1
OR284092.1
OR284093.1
OR284094.1
OR284095.1
OR284096.1
OR284097.1
OR284098.1
OR284099.1
OR284100.1
OR284101.1
OR284102.1
OR284103.1
OR284104.1
OR284105.1
OR284106.1
OR284107.1
OR284108.1
OR284109.1
OR284110.1
OR284111.1
OR284112.1
OR284113.1
OR284114.1
OR284115.1
OR284116.1
OR284117.1
OR284118.1
OR284119.1
OR284120.1
OR284121.1
OR284122.1
OR284123.1
OR284124.1
OR284125.1
OR284126.1
OR284127.1
OR284128.1
OR284129.1
OR284130.1
OR284131.1
OR284132.1
OR284133.1
OR284134.1
OR284135.1
OR284136.1
OR284137.1
OR284138.1
OR284139.1
OR284140.1
OR284141.1
OR284142.1
OR284143.1
OR284144.1
OR284145.1
OR284146.1
OR284147.1
OR284148.1
OR284149.1
OR284150.1
OR284151.1
OR284152.1
OR284153.1
OR284154.1
OR284155.1
OR284156.1
OR284157.1
OR284158.1
OR284159.1
OR284160.1
OR284161.1
OR284162.1
OR284163.1
OR284164.1
OR284165.1
OR284166.1
OR284167.1
OR284168.1
OR284169.1
OR284170.1
OR284171.1
OR284172.1
OR284173.1
OR284174.1
OR284175.1
OR284176.1
OR284177.1
OR284178.1
OR284179.1
OR284180.1
OR284181.1
OR284182.1
OR284183.1
OR284184.1
OR284185.1
OR284186.1
OR284187.1
OR284188.1
OR284189.1
OR284190.1
OR284191.1
OR284192.1
OR284193.1
OR284194.1
OR284195.1
OR284196.1
OR284197.1
OR284198.1
OR284199.1
OR284200.1
OR284201.1
OR284202.1
OR284203.1
OR284204.1
OR284205.1
OR284206.1
OR284207.1
OR284208.1
OR284209.1
OR284210.1
OR284211.1
OR284212.1
OR284213.1
OR284214.1
OR284215.1
OR284216.1
OR284217.1
OR284218.1
OR284219.1
OR284220.1
OR284221.1
OR284222.1
OR284223.1
OR284224.1
OR284225.1
OR284226.1
OR284227.1
OR284228.1
OR284229.1
OR284230.1
OR284231.1
OR284232.1
OR284233.1
OR284234.1
OR284235.1
OR284236.1
OR284237.1
OR284238.1
OR284239.1
OR284240.1
OR284241.1
OR284242.1
OR284243.1
OR284244.1
OR284245.1
OR284246.1
OR284247.1
OR284248.1
OR284249.1
OR284250.1
OR284251.1
OR284252.1
OR284253.1
OR284254.1
OR284255.1
OR284256.1
OR284257.1
OR284258.1
OR284259.1
OR284260.1
OR284261.1
OR284262.1
OR284263.1
OR284264.1
OR284265.1
OR284266.1
OR284267.1
OR284268.1
OR284269.1
OR284270.1
OR284271.1
OR284272.1
OR284273.1
OR284274.1
OR284275.1
OR284276.1
OR284277.1
OR284278.1
OR284279.1
OR284280.1
OR284281.1
OR284282.1
OR284283.1
OR284284.1
OR284285.1
OR284286.1
OR284287.1
OR284288.1
OR284289.1
OR284290.1
OR284291.1
OR284292.1
OR284293.1
OR284294.1
OR286125.1
OR286126.1
OR286127.1
OR286128.1
OR286129.1
OR286130.1
OR286131.1
OR286132.1
OR286133.1
OR286134.1
OR286135.1
OR286136.1
OR286137.1
OR286138.1
OR286139.1
OR286140.1
OR286141.1
OR286142.1
OR286143.1
OR286144.1
OR286145.1
OR286146.1
OR286147.1
OR286148.1
OR286149.1
OR286150.1
OR286151.1
OR286152.1
OR286153.1
OR286154.1
OR286155.1
OR286156.1
OR286157.1
OR286158.1
OR286159.1
OR286160.1
OR286161.1
OR286162.1
OR286163.1
OR286164.1
OR286165.1
OR286166.1
OR286167.1
OR286168.1
OR286169.1
OR286170.1
OR286171.1
OR286172.1
OR286173.1
OR286174.1
OR286175.1
OR286176.1
OR286177.1
OR286178.1
OR286179.1
OR286180.1
OR286181.1
OR286182.1
OR286183.1
OR286184.1
OR286801.1
OR286802.1
OR286803.1
OR286804.1
OR286805.1
OR286806.1
OR286807.1
OR286808.1
OR286809.1
OR286810.1
OR286811.1
OR286812.1
OR286813.1
OR286814.1
OR286815.1
OR286816.1
OR286817.1
OR286818.1
OR286819.1
OR286820.1
OR286821.1
OR286822.1
OR286823.1
OR286824.1
OR286825.1
OR286826.1
OR286827.1
OR286828.1
OR286829.1
OR286830.1
OR286831.1
OR286832.1
OR286833.1
OR286834.1
OR286835.1
OR286836.1
OR286837.1
OR286838.1
OR286839.1
OR286840.1
OR286841.1
OR286842.1
OR286843.1
OR286844.1
OR286845.1
OR286846.1
OR286847.1
OR286848.1
OR286849.1
OR286850.1
OR286851.1
OR286852.1
OR286853.1
OR286854.1
OR286855.1
OR286856.1
OR286857.1
OR286858.1
OR286859.1
OR286860.1
OR286861.1
OR286862.1
OR286863.1
OR286864.1
OR286865.1
OR286866.1
OR286867.1
OR286868.1
OR286869.1
OR286870.1
OR286871.1
OR286872.1
OR286873.1
OR286874.1
OR286875.1
OR286876.1
OR286877.1
OR286878.1
OR286879.1
OR286880.1
OR286881.1
OR286882.1
OR286883.1
OR286884.1
OR286885.1
OR286886.1
OR286887.1
OR286888.1
OR286889.1
OR286890.1
OR286891.1
OR286892.1
OR286893.1
OR286894.1
OR286895.1
OR286896.1
OR286897.1
OR286898.1
OR286899.1
OR286900.1
OR286901.1
OR286902.1
OR286903.1
OR286904.1
OR286905.1
OR286906.1
OR286907.1
OR286908.1
OR286909.1
OR286910.1
OR286911.1
OR286912.1
OR286913.1
OR286914.1
OR286915.1
OR286916.1
OR286917.1
OR286918.1
OR286919.1
OR286920.1
OR286921.1
OR286922.1
OR286923.1
OR286924.1
OR286925.1
OR286926.1
OR286927.1
OR286928.1
OR286929.1
OR286930.1
OR286931.1
OR286932.1
OR286933.1
OR286934.1
OR286935.1
OR286936.1
OR286937.1
OR286938.1
OR286939.1
OR286940.1
OR286941.1
OR286942.1
OR286943.1
OR286944.1
OR286945.1
OR286946.1
OR286947.1
OR286948.1
OR286949.1
OR286950.1
OR286951.1
OR286952.1
OR286953.1
OR286954.1
OR286955.1
OR286956.1
OR286957.1
OR286958.1
OR286959.1
OR286960.1
OR286961.1
OR286962.1
OR286963.1
OR286964.1
OR286965.1
OR286966.1
OR286967.1
OR286968.1
OR286969.1
OR286970.1
OR286971.1
OR286972.1
OR286973.1
OR286974.1
OR286975.1
OR286976.1
OR286977.1
OR286978.1
OR286979.1
OR286980.1
OR286981.1
OR286982.1
OR286983.1
OR286984.1
OR286985.1
OR286986.1
OR286987.1
OR286988.1
OR287001.1
OR287002.1
OR287003.1
OR287004.1
OR287005.1
OR287006.1
OR287007.1
OR287008.1
OR287009.1
OR287010.1
OR287011.1
OR287012.1
OR287013.1
OR287014.1
OR287015.1
OR287016.1
OR287017.1
OR287018.1
OR287019.1
OR287020.1
OR287021.1
OR287022.1
OR287023.1
OR287024.1
OR287025.1
OR287026.1
OR287027.1
OR287028.1
OR287029.1
OR287030.1
OY294074.1
OY294075.1
OY294076.1
OY294077.1
OY294078.1
OY294079.1
OY294080.1
OY294081.1
OY294082.1
OY294083.1
OY294084.1
OY294085.1
OY294086.1
OY294087.1
OY294088.1
OY294089.1
OY294090.1
OY294091.1
OY294092.1
OY294093.1
OY294094.1
OY294095.1
OY294096.1
OY294097.1
OY294098.1
OY294099.1
OY294100.1
OY294101.1
OY294102.1
OY294103.1
OY294104.1
OY294105.1
OY294106.1
OY294107.1
OY294108.1
OY294109.1
OY294110.1
OY294111.1
OY294112.1
OY294113.1
OY294114.1
OY294115.1
OY294116.1
OY294117.1
OY294118.1
OY294119.1
OY294120.1
OY294121.1
OY294122.1
OY294123.1
OY294124.1
OY294125.1
OY294126.1
OY294127.1
OY294128.1
OY294129.1
OY294130.1
OY294131.1
OY294132.1
OY294133.1
OY294134.1
OY294135.1
OY294136.1
OY294137.1
OY294138.1
OY294139.1
OY294140.1
OY294141.1
OY294142.1
OY294143.1
OY294144.1
OY294145.1
OY294146.1
OY294147.1
OY294148.1
OY294149.1
OY294150.1
OY294151.1
OY294152.1
OY294153.1
OY294154.1
OY294155.1
OY294156.1
OY294157.1
OY294158.1
OY294159.1
OY294160.1
OY294161.1
OY294162.1
OY294163.1
OY294164.1
OY294165.1
OY294166.1
OY294167.1
OY294168.1
OY294169.1
OY294170.1
OY294171.1
OY294172.1
OY294173.1
OY294174.1
OY294175.1
OY294176.1
OY294177.1
OY294178.1
OY294179.1
OY294180.1
OY294181.1
OY294182.1
OY294183.1
OY294184.1
OY294185.1
OY294186.1
OY294187.1
OY294188.1
OY294189.1
OY294190.1
OY294191.1
OY294192.1
OY294193.1
OY294194.1
OY294195.1
OY294196.1
OY294197.1
OY294198.1
OY294199.1
OY294200.1
OY294201.1
OY294202.1
OY294203.1
OY294204.1
OY294205.1
OY294206.1
OY294207.1
OY294208.1
OY294209.1
OY294210.1
OY294211.1
OY294212.1
OY294213.1
OY294214.1
OY294215.1
OY294216.1
OY294217.1
OY294218.1
OY294219.1
OY294220.1
OY294221.1
OY294222.1
OY294223.1
OY294224.1
OY294225.1
OY294226.1
OY294227.1
OY294228.1
OY294229.1
OY294230.1
OY294231.1
OY294232.1
OY294233.1
OY294234.1
OY294235.1
OY294236.1
OY294237.1
OY294238.1
OY294239.1
OY294240.1
OY294241.1
OY294242.1
OY294243.1
OY294244.1
OY294245.1
OY294246.1
OY294247.1
OY294248.1
OY294249.1
OY294250.1
OY294251.1
OY294252.1
OY294253.1
OY294254.1
OY294255.1
OY294256.1
OY294257.1
OY294258.1
OY294259.1
OY294260.1
OY294261.1
OY294262.1
OY294263.1
OY294264.1
OY294265.1
OY294266.1
OY294267.1
OY294268.1
OY294269.1
OY294270.1
OY294271.1
OY294272.1
OY294273.1
OY294274.1
OY294275.1
OY294276.1
OY294277.1
OY294278.1
OY294279.1
OY294280.1
OY294281.1
OY294282.1
OY294283.1
OY294284.1
OY294285.1
OY294286.1
OY294287.1
OY294288.1
OY294289.1
OY294290.1
OY294291.1
OY294292.1
OY294293.1
OY294294.1
OY294295.1
OY294296.1
OY294297.1
OY294298.1
OY294299.1
OY294300.1
OY294301.1
OY294302.1
OY294303.1
OY294304.1
OY294305.1
OY294306.1
OY294307.1
OY294308.1
OY294309.1
OY294310.1
OY294311.1
OY294312.1
OY294313.1
OY294314.1
OY294315.1
OY294316.1
OY294317.1
OY294318.1
OY294319.1
OY294320.1
OY294321.1
OY294322.1
OY294323.1
OY294324.1
OY294325.1
OY294326.1
OY294327.1
OY294328.1
OY294329.1
OY294330.1
OY294331.1
OY294332.1
OY294333.1
OY294334.1
OY294335.1
OY294336.1
OY294337.1
OY294338.1
OY294339.1
OY294340.1
OY294341.1
OY294342.1
OY294343.1
OY294344.1
OY294345.1
OY294346.1
OY294347.1
OY294348.1
OY294349.1
OY294350.1
OY294351.1
OY294352.1
OY294353.1
OY294354.1
OY294355.1
OY294356.1
OY294357.1
OY294358.1
OY294359.1
OY294360.1
OY294361.1
OY294362.1
OY294363.1
OY294364.1
OY294365.1
OY294366.1
OY294367.1
OY294368.1
OY294369.1
OY294370.1
OY294371.1
OY294372.1
OY294373.1
OY294374.1
OY294375.1
OY294376.1
OY294377.1
OY294378.1
OY294379.1
OY294380.1
OY294381.1
OY294382.1
OY294383.1
OY294384.1
OY294385.1
OY294386.1
OY294387.1
OY294388.1
OY294389.1
OY294390.1
OY294391.1
OY294392.1
OY294393.1
OY294394.1
OY294395.1
OY294396.1
OY294397.1
OY294398.1
OY294399.1
OY294400.1
OY294401.1
OY294402.1
OY294403.1
OY294404.1
OY294405.1
OY294406.1
OY294407.1
OY294408.1
OY294409.1
OY294410.1
OY294411.1
OY294412.1
OY294413.1
OY294414.1
OY294415.1
OY294416.1
OY294417.1
OY294418.1
OY294419.1
OY294420.1
OY294421.1
OY294422.1
OY294423.1
OY294424.1
OY294425.1
OY294426.1
OY294427.1
OY294428.1
OY294429.1
OY294430.1
OY294431.1
OY294432.1
OY294433.1
OY294434.1
OY294435.1
OY294436.1
OY294437.1
OY294457.1
OY294458.1
OY294459.1
OY294460.1
OY294461.1
OY294462.1
OY294463.1
OY294464.1
OY294465.1
OY294466.1
OY294467.1
OY294468.1
OY294469.1
OY294470.1
OY294471.1
OY294472.1
OY294473.1
OY294474.1
OY294475.1
OY294476.1
OY294477.1
OY294478.1
OY294479.1
OY294480.1
OY294481.1
OY294482.1
OY294483.1
OY294484.1
OY294485.1
OY294486.1
OY294487.1
OY294488.1
OY294489.1
OY294490.1
OY294491.1
OY294492.1
OY294493.1
OY294494.1
OY294495.1
OY294496.1
OY294497.1
OY294498.1
OY294499.1
OY294500.1
OY294501.1
OY294502.1
OY294503.1
OY294504.1
OY294505.1
OY294506.1
OY294507.1
OY294508.1
OY294509.1
OY294510.1
OY294511.1
OY294512.1
OY294513.1
OY294514.1
OY294515.1
OY294516.1
OY294517.1
OY294518.1
OY294519.1
OY294520.1
OY294521.1
OY294522.1
OY294523.1
OY294524.1
OY294525.1
OY294526.1
OY294527.1
OY294528.1
OY294529.1
OY294530.1
OY294531.1
OY294532.1
OY294533.1
OY294534.1
OY294535.1
OY294536.1
OY294537.1
OY294538.1
OY294539.1
OY294540.1
OY294541.1
OY294542.1
OY294543.1
OY294544.1
OY294545.1
OY294546.1
OY294547.1
OY294548.1
OY294549.1
OY294550.1
OY294551.1
OY294552.1
OY294553.1
OY294554.1
OY294555.1
OY294556.1
OY294557.1
OY294558.1
OY294559.1
OY294560.1
OY294561.1
OY294562.1
OY294563.1
OY294564.1
OY294565.1
OY294566.1
OY294567.1
OY294568.1
OY294569.1
OY294570.1
OY294571.1
OY294572.1
OY294573.1
OY294574.1
OY294575.1
OY294576.1
OY294577.1
OY294578.1
OY294579.1
OY294580.1
OY294581.1
OY294582.1
OY294583.1
OY294584.1
OY294585.1
OY294586.1
OY294587.1
OY294588.1
OY294589.1
OY294590.1
OY294591.1
OY294592.1
OY294593.1
OY294594.1
OY294595.1
OY294596.1
OY294597.1
OY294598.1
OY294599.1
OY294600.1
OY294601.1
OY294602.1
OY294603.1
OY294604.1
OY294605.1
OY294606.1
OY294607.1
OY294608.1
OY294609.1
OY294610.1
OY294611.1
OY294612.1
OY294613.1
OY294614.1
OY294615.1
OY294616.1
OY294617.1
OY294618.1
OY294619.1
OY294620.1
OY294621.1
OY294622.1
OY294623.1
OY294624.1
OY294625.1
OY294626.1
OY294627.1
OY294628.1
OY294629.1
OY294630.1
OY294631.1
OY294632.1
OY294633.1
OY294634.1
OY294635.1
OY294636.1
OY294637.1
OY294638.1
OY294639.1
OY294640.1
OY294641.1
OY294642.1
OY294643.1
OY294644.1
OY294645.1
OY294646.1
OY294647.1
OY294648.1
OY294649.1
OY294650.1
OY294651.1
OY294652.1
OY294653.1
OY294654.1
OY294655.1
OY294656.1
OY294657.1
OY294658.1
OY294659.1
OY294660.1
OY294661.1
OY294662.1
OY294663.1
OY294664.1
OY294665.1
OY294666.1
OY294667.1
OY294668.1
OY294669.1
OY294670.1
OY294671.1
OY294672.1
OY294673.1
OY294674.1
OY294675.1
OY294676.1
OY294677.1
OY294678.1
OY294679.1
OY294680.1
OY294681.1
OY294682.1
OY294683.1
OY294684.1
OY294685.1
OY294686.1
OY294687.1
OY294688.1
OY294689.1
OY294690.1
OY294691.1
OY294692.1
OY294693.1
OY294694.1
OY294695.1
OY294696.1
OY294697.1
OY294698.1
OY294699.1
OY294700.1
OY294701.1
OY294702.1
OY294703.1
OY294704.1
OY294705.1
OY294706.1
OY294707.1
OY294708.1
OY294709.1
OY294710.1
OY294711.1
OY294712.1
OY294713.1
OY294714.1
OY294715.1
OY294716.1
OY294717.1
OY294718.1
OY294719.1
OY294720.1
OY294721.1
OY294722.1
OY294723.1
OY294724.1
OY294725.1
OY294726.1
OY294727.1
OY294728.1
OY294729.1
OY294730.1
OY294731.1
OY294732.1
OY294733.1
OY294734.1
OY294735.1
OY294736.1
OY294737.1
OY294738.1
OY294739.1
OY294740.1
OY294741.1
OY294742.1
OY294743.1
OY294744.1
OY294745.1
OY294746.1
OY294747.1
OY294748.1
OY294749.1
OY294750.1
OY294751.1
OY294752.1
OY294753.1
OY294754.1
OY294755.1
OY294756.1
OY294757.1
OY294758.1
OY294759.1
OY294760.1
OY294761.1
OY294762.1
OY294763.1
OY294764.1
OY294765.1
OY294766.1
OY294767.1
OY294768.1
OY294769.1
OY294770.1
OY294771.1
OY294772.1
OY294773.1
OY294774.1
OY294775.1
OY294776.1
OY294777.1
OY294778.1
OY294779.1
OY294780.1
OY294781.1
OY294782.1
OY294783.1
OY294784.1
OY294785.1
OY294786.1
OY294787.1
OY294788.1
OY294789.1
OY294790.1
OY294791.1
OY294792.1
OY294793.1
OY294794.1
OY294795.1
OY294796.1
OY294797.1
OY294798.1
OY294799.1
OY294800.1
OY294801.1
OY294802.1
OY294803.1
OY294804.1
OY294805.1
OY294806.1
OY294807.1
OY294808.1
OY294809.1
OY294810.1
OY294811.1
OY294812.1
OY294813.1
OY294814.1
OY294815.1
OY294816.1
OY294817.1
OY294818.1
OY294819.1
OY294820.1
OY294821.1
OY294822.1
OY294823.1
OY294824.1
OY294825.1
OY294826.1
OY294827.1
OY294828.1
OY294829.1
OY294830.1
OY294831.1
OY294832.1
OY294833.1
OY294834.1
OY294835.1
OY294836.1
OY294837.1
OY294838.1
OY294839.1
OY294840.1
OY294841.1
OY294842.1
OY294843.1
OY294844.1
OY294845.1
OY294846.1
OY294847.1
OY294848.1
OY294849.1
OY294850.1
OY294851.1
OY294852.1
OY294853.1
OY294854.1
OY294855.1
OY294856.1
OY294857.1
OY294858.1
OY294859.1
OY294860.1
OY294861.1
OY294862.1
OY294863.1
OY294864.1
OY294865.1
OY294866.1
OY294867.1
OY294868.1
OY294869.1
OY294870.1
OY294871.1
OY294872.1
OY294873.1
OY294874.1
OY294875.1
OY294876.1
OY294877.1
OY294878.1
OY294879.1
OY294880.1
OY294881.1
OY294882.1
OY294883.1
OY294884.1
OY294885.1
OY294886.1
OY294887.1
OY294888.1
OY294889.1
OY294890.1
OY294891.1
OY294892.1
OY294893.1
OY294894.1
OY294895.1
OY294896.1
OY294897.1
OY294898.1
OY294899.1
OY294900.1
OY294901.1
OY294902.1
OY294903.1
OY294904.1
OY294905.1
OY294906.1
OY294907.1
OY294908.1
OY294909.1
OY294910.1
OY294911.1
OY294912.1
OY294913.1
OY294914.1
OY294915.1
OY294916.1
OY294917.1
OY294918.1
OY294919.1
OY294920.1
OY294921.1
OY294922.1
OY294923.1
OY294924.1
OY294925.1
OY294926.1
OY294927.1
OY294928.1
OY294929.1
OY294930.1
OY294931.1
OY294932.1
OY294933.1
OY294934.1
OY294935.1
OY294936.1
OY294937.1
OY294938.1
OY294939.1
OY294940.1
OY294941.1
OY294942.1
OY294943.1
OY294944.1
OY294945.1
OY294946.1
OY294947.1
OY294948.1
OY294949.1
OY294950.1
OY294951.1
OY294952.1
OY294953.1
OY294954.1
OY294955.1
OY294956.1
OY294957.1
OY294958.1
OY294959.1
OY294960.1
OY294961.1
OY294962.1
OY294963.1
OY294964.1
OY294965.1
OY294966.1
OY294967.1
OY294968.1
OY294969.1
OY294970.1
OY294971.1
OY294972.1
OY294973.1
OY294974.1
OY294975.1
OY294976.1
OY294977.1
OY294978.1
OY294979.1
OY294980.1
OY294981.1
OY294982.1
OY294983.1
OY294984.1
OY294985.1
OY294986.1
OY294987.1
OY294988.1
OY294989.1
OY294990.1
OY294991.1
OY294992.1
OY294993.1
OY294994.1
OY294995.1
OY294996.1
OY294997.1
OY294998.1
OY294999.1
OY295000.1
OY295001.1
OY295002.1
OY295003.1
OY295004.1
OY295005.1
OY295006.1
OY295007.1
OY295008.1
OY295009.1
OY295010.1
OY295011.1
OY295012.1
OY295013.1
OY295014.1
OY295015.1
OY295016.1
OY295017.1
OY295018.1
OY295019.1
OY295020.1
OY295021.1
OY295022.1
OY295023.1
OY295024.1
OY295025.1
OY295026.1
OY295027.1
OY295028.1
OY295029.1
OY295030.1
OY295031.1
OY295032.1
OY295033.1
OY295034.1
OY295035.1
OY295036.1
OY295037.1
OY295038.1
OY295039.1
OY295040.1
OY295041.1
OY295042.1
OY295043.1
OY295044.1
OY295045.1
OY295046.1
OY295047.1
OY295048.1
OY295049.1
OY295050.1
OY295051.1
OY295052.1
OY295053.1
OY295054.1
OY295055.1
OY295056.1
OY295057.1
OY295058.1
OY295059.1
OY295060.1
OY295061.1
OY295062.1
OY295063.1
OY295064.1
OY295065.1
OY295066.1
OY295067.1
OY295068.1
OY295069.1
OY295070.1
OY295071.1
OY295072.1
OY295073.1
OY295074.1
OY295075.1
OY295076.1
OY295077.1
OY295078.1
OY295079.1
OY295080.1
OY295081.1
OY295082.1
OY295083.1
OY295084.1
OY295085.1
OY295086.1
OY295087.1
OY295088.1
OY295089.1
OY295090.1
OY295091.1
OY295092.1
OY295093.1
OY295094.1
OY295095.1
OY295096.1
OY295097.1
OY295098.1
OY295099.1
OY295100.1
OY295101.1
OY295102.1
OY295103.1
OY295104.1
OY295105.1
OY295106.1
OY295107.1
OY295108.1
OY295109.1
OY295110.1
OY295111.1
OY295112.1
OY295113.1
OY295114.1
OY295115.1
OY295116.1
OY295117.1
OY295118.1
OY295119.1
OY295120.1
OY295121.1
OY295122.1
OY295123.1
OY295124.1
OY295125.1
OY295126.1
OY295127.1
OY295128.1
OY295129.1
OY295130.1
OY295131.1
OY295132.1
OY295133.1
OY295134.1
OY295135.1
OY295136.1
OY295137.1
OY295138.1
OY295139.1
OY295140.1
OY295141.1
OY295142.1
OY295143.1
OY295144.1
OY295145.1
OY295146.1
OY295147.1
OY295148.1
OY295149.1
OY295150.1
OY295151.1
OY295152.1
OY295153.1
OY295154.1
OY295155.1
OY295156.1
OY295157.1
OY295158.1
OY295159.1
OY295160.1
OY295161.1
OY295162.1
OY295163.1
OY295164.1
OY295165.1
OY295166.1
OY295167.1
OY295168.1
OY295169.1
OY295170.1
OY295171.1
OY295172.1
OY295173.1
OY295174.1
OY295175.1
OY295176.1
OY295177.1
OY295178.1
OY295179.1
OY295180.1
OY295181.1
OY295182.1
OY295183.1
OY295184.1
OY295185.1
OY295186.1
OY295187.1
OY295188.1
OY295189.1
OY295190.1
OY295191.1
OY295192.1
OY295193.1
OY295194.1
OY295195.1
OY295196.1
OY295197.1
OY295198.1
OY295199.1
OY295200.1
OY295201.1
OY295202.1
OY295203.1
OY295204.1
OY295205.1
OY295206.1
OY295207.1
OY295208.1
OY295209.1
OY295210.1
OY295211.1
OY295212.1
OY295213.1
OY295214.1
OY295215.1
OY295216.1
OY295217.1
OY295218.1
OY295219.1
OY295220.1
OY295221.1
OY295222.1
OY295223.1
OY295224.1
OY295225.1
OY295226.1
OY295227.1
OY295228.1
OY295229.1
OY295230.1
OY295231.1
OY295232.1
OY295233.1
OY295234.1
OY295235.1
OY295236.1
OY295237.1
OY295238.1
OY295239.1
OY295240.1
OY295241.1
OY295242.1
OY295243.1
OY295244.1
OY295245.1
OY295246.1
OY295247.1
OY295248.1
OY295249.1
OY295250.1
OY295251.1
OY295252.1
OY295253.1
OY295254.1
OY295255.1
OY295256.1
OY295257.1
OY295258.1
OY295259.1
OY295260.1
OY295261.1
OY295262.1
OY295263.1
OY295264.1
OY295265.1
OY295266.1
OY295267.1
OY295268.1
OY295269.1
OY295270.1
OY295271.1
OY295272.1
OY295273.1
OY295274.1
OY295275.1
OY295276.1
OY295277.1
OY295278.1
OY295279.1
OY295280.1
OY295281.1
OY295282.1
OY295283.1
OY295284.1
OY295285.1
OY295286.1
OY295287.1
OY295288.1
OY295289.1
OY295290.1
OY295291.1
OY295292.1
OY295293.1
OY295294.1
OY295295.1
OY295296.1
OY295297.1
OY295298.1
OY295299.1
OY295300.1
OY295301.1
OY295302.1
OY295303.1
OY295304.1
OY295305.1
OY295306.1
OY295307.1
OY295308.1
OY295309.1
OY295310.1
OY295311.1
OY295312.1
OY295313.1
OY295314.1
OY295315.1
OY295316.1
OY295317.1
OY295318.1
OY295319.1
OY295320.1
OY295321.1
OY295322.1
OY295323.1
OY295324.1
OY295325.1
OY295326.1
OY295327.1
OY295328.1
OY295329.1
OY295330.1
OY295331.1
OY295332.1
OY295333.1
OY295334.1
OY295335.1
OY295336.1
OY295337.1
OY295338.1
OY295339.1
OY295340.1
OY295341.1
OY295342.1
OY295343.1
OY295344.1
OY295345.1
OY295346.1
OY295347.1
OY295348.1
OY295349.1
OY295350.1
OY295351.1
OY295352.1
OY295353.1
OY295354.1
OY295355.1
OY295356.1
OY295357.1
OY295358.1
OY295359.1
OY295360.1
OY295361.1
OY295362.1
OY295363.1
OY295364.1
OY295365.1
OY295366.1
OY295367.1
OY295368.1
OY295369.1
OY295370.1
OY295371.1
OY295372.1
OY295373.1
OY295374.1
OY295375.1
OY295376.1
OY295377.1
OY295378.1
OY295379.1
OY295380.1
OY295381.1
OY295382.1
OY295383.1
OY295384.1
OY295385.1
OY295386.1
OY295387.1
OY295388.1
OY295389.1
OY295390.1
OY295391.1
OY295392.1
OY295393.1
OY295394.1
OY295395.1
OY295396.1
OY295397.1
OY295398.1
OY295399.1
OY295400.1
OY295401.1
OY295402.1
OY295403.1
OY295404.1
OY295405.1
OY295406.1
OY295407.1
OY295408.1
OY295409.1
OY295410.1
OY295411.1
OY295412.1
OY295413.1
OY295414.1
OY295415.1
OY295416.1
OY295417.1
OY295418.1
OY295419.1
OY295420.1
OY295421.1
OY295422.1
OY295423.1
OY295424.1
OY295425.1
OY295426.1
OY295427.1
OY295428.1
OY295429.1
OY295430.1
OY295431.1
OY295432.1
OY295433.1
OY295434.1
OY295435.1
OY295436.1
OY295437.1
OY295438.1
OY295439.1
OY295440.1
OY295441.1
OY295442.1
OY295443.1
OY295444.1
OY295445.1
OY295446.1
OY295447.1
OY295448.1
OY295449.1
OY295450.1
OY295451.1
OY295452.1
OY295453.1
OY295454.1
OY295455.1
OY295456.1
OY295457.1
OY295458.1
OY295459.1
OY295460.1
OY295461.1
OY295462.1
OY295463.1
OY295464.1
OY295465.1
OY295466.1
OY295467.1
OY295468.1
OY295469.1
OY295470.1
OY295471.1
OY295472.1
OY295473.1
OY295474.1
OY295475.1
OY295476.1
OY295477.1
OY295478.1
OY295479.1
OY295480.1
OY295481.1
OY295482.1
OY295483.1
OY295484.1
OY295485.1
OY295486.1
OY295487.1
OY295488.1
OY295489.1
OY295490.1
OY295491.1
OY295492.1
OY295493.1
OY295494.1
OY295495.1
OY295496.1
OY295497.1
OY295498.1
OY295499.1
OY295500.1
OY295501.1
OY295502.1
OY295503.1
OY295504.1
OY295505.1
OY295506.1
OY295507.1
OY295508.1
OY295509.1
OY295510.1
OY295511.1
OY295512.1
OY295513.1
OY295514.1
OY295515.1
OY295516.1
OY295517.1
OY295518.1
OY295519.1
OY295520.1
OY295521.1
OY295522.1
OY295523.1
OY295524.1
OY295525.1
OY295526.1
OY295527.1
OY295528.1
OY295529.1
OY295530.1
OY295531.1
OY295532.1
OY295533.1
OY295534.1
OY295535.1
OY295536.1
OY295537.1
OY295538.1
OY295539.1
OY295540.1
OY295541.1
OY295542.1
OY295543.1
OY295544.1
OY295545.1
OY295546.1
OY295547.1
OY295548.1
OY295549.1
OY295550.1
OY295551.1
OY295552.1
OY295553.1
OY295554.1
OY295555.1
OY295556.1
OY295557.1
OY295558.1
OY295559.1
OY295560.1
OY295561.1
OY295562.1
OY295563.1
OY295564.1
OY295565.1
OY295566.1
OY295567.1
OY295568.1
OY295569.1
OY295570.1
OY295571.1
OY295572.1
OY295573.1
OY295574.1
OY295575.1
OY295576.1
OY295577.1
OY295578.1
OY295579.1
OY295580.1
OY295581.1
OY295582.1
OY295583.1
OY295584.1
OY295585.1
OY295586.1
OY295587.1
OY295588.1
OY295589.1
OY295590.1
OY295591.1
OY295592.1
OY295593.1
OY295594.1
OY295595.1
OY295596.1
OY295597.1
OY295598.1
OY295599.1
OY295600.1
OY295601.1
OY295602.1
OY295603.1
OY295604.1
OY295605.1
OY295606.1
OY295607.1
OY295608.1
OY295609.1
OY295610.1
OY295611.1
OY295612.1
OY295613.1
OY295614.1
OY295615.1
OY295616.1
OY295617.1
OY295618.1
OY295619.1
OY295620.1
OY295621.1
OY295622.1
OY295623.1
OY295624.1
OY295625.1
OY295626.1
OY295627.1
OY295628.1
OY295629.1
OY295630.1
OY295631.1
OY295632.1
OY295633.1
OY295634.1
OY295635.1
OY295636.1
OY295637.1
OY295638.1
OY295639.1
OY295640.1
OY295641.1
OY295642.1
OY295643.1
OY295644.1
OY295645.1
OY295646.1
OY295647.1
OY295648.1
OY295649.1
OY295650.1
OY295651.1
OY295652.1
OY295653.1
OY295654.1
OY295655.1
OY295656.1
OY295657.1
OY295658.1
OY295659.1
OY295660.1
OY295661.1
OY295662.1
OY295663.1
OY295664.1
OY295665.1
OY295666.1
OY295667.1
OY295668.1
OY295669.1
OY295670.1
OY295671.1
OY295672.1
OY295673.1
OY295674.1
OY295675.1
OY295676.1
OY295677.1
OY295678.1
OY295679.1
OY295680.1
OY295681.1
OY295682.1
OY295683.1
OY295684.1
OY295685.1
OY295686.1
OY295687.1
OY295688.1
OY295689.1
OY295690.1
OY295691.1
OY295692.1
OY295693.1
OY295694.1
OY295695.1
OY295696.1
OY295697.1
OY295698.1
OY295699.1
OY295700.1
OY295701.1
OY295702.1
OY295703.1
OY295704.1
OY295705.1
OY295706.1
OY295707.1
OY295708.1
OY295709.1
OY295710.1
OY295711.1
OY295712.1
OY295713.1
OY295714.1
OY295715.1
OY295716.1
OY295717.1
OY295718.1
OY295719.1
OY295720.1
OY295721.1
OY295722.1
OY295723.1
OY295724.1
OY295725.1
OY295726.1
OY295727.1
OY295728.1
OY295729.1
OY295730.1
OY295731.1
OY295732.1
OY295733.1
OY295734.1
OY295735.1
OY295736.1
OY295737.1
OY295738.1
OY295739.1
OY295740.1
OY295741.1
OY295742.1
OY295743.1
OY295744.1
OY295745.1
OY295746.1
OY295747.1
OY295748.1
OY295749.1
OY295750.1
OY295751.1
OY295752.1
OY295753.1
OY295754.1
OY295755.1
OY295756.1
OY295757.1
OY295758.1
OY295759.1
OY295760.1
OY295761.1
OY295762.1
OY295763.1
OY295764.1
OY295765.1
OY295766.1
OY295767.1
OY295768.1
OY295769.1
OY295770.1
OY295771.1
OY295772.1
OY295773.1
OY295774.1
OY295775.1
OY295776.1
OY295777.1
OY295778.1
OY295779.1
OY295780.1
OY295781.1
OY295782.1
OY295783.1
OY295784.1
OY295785.1
OY295786.1
OY295787.1
OY295788.1
OY295789.1
OY295790.1
OY295791.1
OY295792.1
OY295793.1
OY295794.1
OY295795.1
OY295796.1
OY295797.1
OY295798.1
OY295799.1
OY295800.1
OY295801.1
OY295802.1
OY295803.1
OY295804.1
OY295805.1
OY295806.1
OY295807.1
OY295808.1
OY295809.1
OY295810.1
OY295811.1
OY295812.1
OY295813.1
OY295814.1
OY295815.1
OY295816.1
OY295817.1
OY295818.1
OY295819.1
OY295820.1
OY295821.1
OY295822.1
OY295823.1
OY295824.1
OY295825.1
OY295826.1
OY295827.1
OY295828.1
OY295829.1
OY295830.1
OY295831.1
OY295832.1
OY295833.1
OY295834.1
OY295835.1
OY295836.1
OY295837.1
OY295838.1
OY295839.1
OY295840.1
OY295841.1
OY295842.1
OY295843.1
OY295844.1
OY295845.1
OY295846.1
OY295847.1
OY295848.1
OY295849.1
OY295850.1
OY295851.1
OY295852.1
OY295853.1
OY295854.1
OY295855.1
OY295856.1
OY295857.1
OY295858.1
OY295859.1
OY295860.1
OY295861.1
OY295862.1
OY295863.1
OY295864.1
OY295865.1
OY295866.1
OY295867.1
OY295868.1
OY295869.1
OY295870.1
OY295871.1
OY295872.1
OY295873.1
OY295874.1
OY295875.1
OY295876.1
OY295877.1
OY295878.1
OY295879.1
OY295880.1
OY295881.1
OY295882.1
OY295883.1
OY295884.1
OY295885.1
OY295886.1
OY295887.1
OY295888.1
OY295889.1
OY295890.1
OY295891.1
OY295892.1
OY295893.1
OY295894.1
OY295895.1
OY295896.1
OY295897.1
OY295898.1
OY295899.1
OY295900.1
OY295901.1
OY295902.1
OY295903.1
OY295904.1
OY295905.1
OY295906.1
OY295907.1
OY295908.1
OY295909.1
OY295910.1
OY295911.1
OY295912.1
OY295913.1
OY295914.1
OY295915.1
OY295916.1
OY295917.1
OY295918.1
OY295919.1
OY295920.1
OY295921.1
OY295922.1
OY295923.1
OY295924.1
OY295925.1
OY295926.1
OY295927.1
OY295928.1
OY295929.1
OY295930.1
OY295931.1
OY295932.1
OY295933.1
OY295934.1
OY295935.1
OY295936.1
OY295937.1
OY295938.1
OY295939.1
OY295940.1
OY295941.1
OY295942.1
OY295943.1
OY295944.1
OY295945.1
OY295946.1
OY295947.1
OY295948.1
OY295949.1
OY295950.1
OY295951.1
OY295952.1
OY295953.1
OY295954.1
OY295955.1
OY295956.1
OY295957.1
OY295958.1
OY295959.1
OY295960.1
OY295961.1
OY295962.1
OY295963.1
OY295964.1
OY295965.1
OY295966.1
OY295967.1
OY295968.1
OY295969.1
OY295970.1
OY295971.1
OY295972.1
OY295973.1
OY295974.1
OY295975.1
OY295976.1
OY295977.1
OY295978.1
OY295979.1
OY295980.1
OY295981.1
OY295982.1
OY295983.1
OY295984.1
OY295985.1
OY295986.1
OY295987.1
OY295988.1
OY295989.1
OY295990.1
OY295991.1
OY295992.1
OY295993.1
OY295994.1
OY295995.1
OY295996.1
OY295997.1
OY295998.1
OY295999.1
OY296000.1
OY296001.1
OY296002.1
OY296003.1
OY296004.1
OY296005.1
OY296006.1
OY296007.1
OY296008.1
OY296009.1
OY296010.1
OY296011.1
OY296012.1
OY296013.1
OY296014.1
OY296015.1
OY296016.1
OY296017.1
OY296018.1
OY296019.1
OY296020.1
OY296021.1
OY296022.1
OY296023.1
OY296024.1
OY296025.1
OY296026.1
OY296027.1
OY296028.1
OY296029.1
OY296030.1
OY296031.1
OY296032.1
OY296033.1
OY296034.1
OY296035.1
OY296036.1
OY296037.1
OY296038.1
OY296039.1
OY296040.1
OY296041.1
OY296042.1
OY296043.1
OY296044.1
OY296045.1
OY296046.1
OY296047.1
OY296048.1
OY296049.1
OY296050.1
OY296051.1
OY296052.1
OY296053.1
OY296054.1
OY296055.1
OY296056.1
OY296057.1
OY296058.1
OY296059.1
OY296060.1
OY296061.1
OY296062.1
OY296063.1
OY296064.1
OY296065.1
OY296066.1
OY296067.1
OY296068.1
OY296069.1
OY296070.1
OY296071.1
OY296072.1
OY296073.1
OY296074.1
OY296075.1
OY296076.1
OY296077.1
OY296078.1
OY296079.1
OY296080.1
OY296081.1
OY296082.1
OY296083.1
OY296084.1
OY296085.1
OY296086.1
OY296087.1
OY296088.1
OY296089.1
OY296090.1
OY296091.1
OY296092.1
OY296093.1
OY296094.1
OY296095.1
OY296096.1
OY296097.1
OY296098.1
OY296099.1
OY296100.1
OY296101.1
OY296102.1
OY296103.1
OY296104.1
OY296105.1
OY296106.1
OY296107.1
OY296108.1
OY296109.1
OY296110.1
OY296111.1
OY296112.1
OY296113.1
OY296114.1
OY296115.1
OY296116.1
OY296117.1
OY296118.1
OY296119.1
OY296120.1
OY296121.1
OY296122.1
OY296123.1
OY296124.1
OY296125.1
OY296126.1
OY296127.1
OY296128.1
OY296129.1
OY296130.1
OY296131.1
OY296132.1
OY296133.1
OY296134.1
OY296135.1
OY296136.1
OY296137.1
OY296138.1
OY296139.1
OY296140.1
OY296141.1
OY296142.1
OY296143.1
OY296144.1
OY296145.1
OY296146.1
OY296147.1
OY296148.1
OY296149.1
OY296150.1
OY296151.1
OY296152.1
OY296153.1
OY296154.1
OY296155.1
OY296156.1
OY296157.1
OY296158.1
OY296159.1
OY296160.1
OY296161.1
OY296162.1
OY296163.1
OY296164.1
OY296165.1
OY296166.1
OY296167.1
OY296168.1
OY296169.1
OY296170.1
OY296171.1
OY296172.1
OY296173.1
OY296174.1
OY296175.1
OY296176.1
OY296177.1
OY296178.1
OY296179.1
OY296180.1
OY296181.1
OY296182.1
OY296183.1
OY296184.1
OY296185.1
OY296186.1
OY296187.1
OY296188.1
OY296189.1
OY296190.1
OY296191.1
OY296192.1
OY296193.1
OY296194.1
OY296195.1
OY296196.1
OY296197.1
OY296198.1
OY296199.1
OY296200.1
OY296201.1
OY296202.1
OY296203.1
OY296204.1
OY296205.1
OY296206.1
OY296207.1
OY296208.1
OY296209.1
OY296210.1
OY296211.1
OY296212.1
OY296213.1
OY296214.1
OY296215.1
OY296216.1
OY296217.1
OY296218.1
OY296219.1
OY296220.1
OY296221.1
OY296222.1
OY296223.1
OY296224.1
OY296225.1
OY296226.1
OY296227.1
OY296228.1
OY296229.1
OY296230.1
OY296231.1
OY296232.1
OY296233.1
OY296234.1
OY296235.1
OY296236.1
OY296237.1
OY296238.1
OY296239.1
OY296240.1
OY296241.1
OY296242.1
OY296243.1
OY296244.1
OY296245.1
OY296246.1
OY296247.1
OY296248.1
OY296249.1
OY296250.1
OY296251.1
OY296252.1
OY296253.1
OY296254.1
OY296255.1
OY296256.1
OY296257.1
OY296258.1
OY296259.1
OY296260.1
OY296261.1
OY296262.1
OY296263.1
OY296264.1
OY296265.1
OY296266.1
OY296267.1
OY296268.1
OY296269.1
OY296270.1
OY296271.1
OY296272.1
OY296273.1
OY296274.1
OY296275.1
OY296276.1
OY296277.1
OY296278.1
OY296279.1
OY296280.1
OY296281.1
OY296282.1
OY296283.1
OY296284.1
OY296285.1
OY296286.1
OY296287.1
OY296288.1
OY296289.1
OY296290.1
OY296291.1
OY296292.1
OY296293.1
OY296294.1
OY296295.1
OY296296.1
OY296297.1
OY296298.1
OY296299.1
OY296300.1
OY296301.1
OY296302.1
OY296303.1
OY296304.1
OY296305.1
OY296306.1
OY296307.1
OY296308.1
OY296309.1
OY296310.1
OY296311.1
OY296312.1
OY296313.1
OY296314.1
OY296315.1
OY296316.1
OY296317.1
OY296318.1
OY296319.1
OY296320.1
OY296321.1
OY296322.1
OY296323.1
OY296324.1
OY296325.1
OY296326.1
OY296327.1
OY296328.1
OY296329.1
OY296330.1
OY296331.1
OY296332.1
OY296333.1
OY296334.1
OY296335.1
OY296336.1
OY296337.1
OY296338.1
OY296339.1
OY296340.1
OY296341.1
OY296342.1
OY296343.1
OY296344.1
OY296345.1
OY296346.1
OY296347.1
OY296348.1
OY296349.1
OY296350.1
OY296351.1
OY296352.1
OY296353.1
OY296354.1
OY296355.1
OY296356.1
OY296357.1
OY296358.1
OY296359.1
OY296360.1
OY296361.1
OY296362.1
OY296363.1
OY296364.1
OY296365.1
OY296366.1
OY296367.1
OY296368.1
OY296369.1
OY296370.1
OY296371.1
OY296372.1
OY296373.1
OY296374.1
OY296375.1
OY296376.1
OY296377.1
OY296378.1
OY296379.1
OY296380.1
OY296381.1
OY296382.1
OY296383.1
OY296384.1
OY296385.1
OY296386.1
OY296387.1
OY296388.1
OY296389.1
OY296390.1
OY296391.1
OY296392.1
OY296393.1
OY296394.1
OY296395.1
OY296396.1
OY296397.1
OY296398.1
OY296399.1
OY296400.1
OY296401.1
OY296402.1
OY296403.1
OY296404.1
OY296405.1
OY296406.1
OY296407.1
OY296408.1
OY296409.1
OY296410.1
OY296411.1
OY296412.1
OY296413.1
OY296414.1
OY296415.1
OY296416.1
OY296417.1
OY296418.1
OY296419.1
OY296420.1
OY296421.1
OY296422.1
OY296423.1
OY296424.1
OY296425.1
OY296426.1
OY296427.1
OY296428.1
OY296429.1
OY296430.1
OY296431.1
OY296432.1
OY296433.1
OY296434.1
OY296435.1
OY296436.1
OY296437.1
OY296438.1
OY296439.1
OY296440.1
OY296441.1
OY296442.1
OY296443.1
OY296444.1
OY296445.1
OY296446.1
OY296447.1
OY296448.1
OY296449.1
OY296450.1
OY296451.1
OY296452.1
OY296453.1
OY296454.1
OY296455.1
OY296456.1
OY296457.1
OY296458.1
OY296459.1
OY296460.1
OY296461.1
OY296462.1
OY296463.1
OY296464.1
OY296465.1
OY296466.1
OY296467.1
OY296468.1
OY296469.1
OY296470.1
OY296471.1
OY296472.1
OY296473.1
OY296474.1
OY296475.1
OY296476.1
OY296477.1
OY296478.1
OY296479.1
OY296480.1
OY296481.1
OY296482.1
OY296483.1
OY296484.1
OY296485.1
OY296486.1
OY296487.1
OY296488.1
OY296489.1
OY296490.1
OY296491.1
OY296492.1
OY296493.1
OY296494.1
OY296495.1
OY296496.1
OY296497.1
OY296498.1
OY296499.1
OY296500.1
OY296501.1
OY296502.1
OY296503.1
OY296504.1
OY296505.1
OY296506.1
OY296507.1
OY296508.1
OY296509.1
OY296510.1
OY296511.1
OY296512.1
OY296513.1
OY296514.1
OY296515.1
OY296516.1
OY296517.1
OY296518.1
OY296519.1
OY296520.1
OY296521.1
OY296522.1
OY296523.1
OY296524.1
OY296525.1
OY296526.1
OY296527.1
OY296528.1
OY296529.1
OY296530.1
OY296531.1
OY296532.1
OY296533.1
OY296534.1
OY296535.1
OY296536.1
OY296537.1
OY296538.1
OY296539.1
OY296540.1
OY296541.1
OY296542.1
OY296543.1
OY296544.1
OY296545.1
OY296546.1
OY296547.1
OY296548.1
OY296549.1
OY296550.1
OY296551.1
OY296552.1
OY296553.1
OY296554.1
OY296555.1
OY296556.1
OY296557.1
OY296558.1
OY296559.1
OY296560.1
OY296561.1
OY296562.1
OY296563.1
OY296564.1
OY296565.1
OY296566.1
OY296567.1
OY296568.1
OY296569.1
OY296570.1
OY296571.1
OY296572.1
OY296573.1
OY296574.1
OY296575.1
OY296576.1
OY296577.1
OY296578.1
OY296579.1
OY296580.1
OY296581.1
OY296582.1
OY296583.1
OY296584.1
OY296585.1
OY296586.1
OY296587.1
OY296588.1
OY296589.1
OY296590.1
OY296591.1
OY296592.1
OY296593.1
OY296594.1
OY296595.1
OY296596.1
OY296597.1
OY296598.1
OY296599.1
OY296600.1
OY296601.1
OY296602.1
OY296603.1
OY296604.1
OY296605.1
OY296606.1
OY296607.1
OY296608.1
OY296609.1
OY296610.1
OY296611.1
OY296612.1
OY296613.1
OY296614.1
OY296615.1
OY296616.1
OY296617.1
OY296618.1
OY296619.1
OY296620.1
OY296621.1
OY296622.1
OY296623.1
OY296624.1
OY296625.1
OY296626.1
OY296627.1
OY296628.1
OY296629.1
OY296630.1
OY296631.1
OY296632.1
OY296633.1
OY296634.1
OY296635.1
OY296636.1
OY296637.1
OY296638.1
OY296639.1
OY296640.1
OY296641.1
OY296642.1
OY296643.1
OY296644.1
OY296645.1
OY296646.1
OY296647.1
OY296648.1
OY296649.1
OY296650.1
OY296651.1
OY296652.1
OY296653.1
OY296654.1
OY296655.1
OY296656.1
OY296657.1
OY296658.1
OY296659.1
OY296660.1
OY296661.1
OY296662.1
OY296663.1
OY296664.1
OY296665.1
OY296666.1
OY296667.1
OY296668.1
OY296669.1
OY296670.1
OY296671.1
OY296672.1
OY296673.1
OY296674.1
OY296675.1
OY296676.1
OY296677.1
OY296678.1
OY296679.1
OY296680.1
OY296681.1
OY296682.1
OY296683.1
OY296684.1
OY296685.1
OY296686.1
OY296687.1
OY296688.1
OY296689.1
OY296690.1
OY296691.1
OY296692.1
OY296693.1
OY296694.1
OY296695.1
OY296696.1
OY296697.1
OY296698.1
OY296699.1
OY296700.1
OY296701.1
OY296702.1
OY296703.1
OY296704.1
OY296705.1
OY296706.1
OY296707.1
OY296708.1
OY296709.1
OY296710.1
OY296711.1
OY296712.1
OY296713.1
OY296714.1
OY296715.1
OY296716.1
OY296717.1
OY296718.1
OY296719.1
OY296720.1
OY296721.1
OY296722.1
OY296723.1
OY296724.1
OY296725.1
OY296726.1
OY296727.1
OY296728.1
OY296729.1
OY296730.1
OY296731.1
OY296732.1
OY296733.1
OY296734.1
OY296735.1
OY296736.1
OY296737.1
OY296738.1
OY296739.1
OY296740.1
OY296741.1
OY296742.1
OY296743.1
OY296744.1
OY296745.1
OY296746.1
OY296747.1
OY296748.1
OY296749.1
OY296750.1
OY296751.1
OY296752.1
OY296753.1
OY296754.1
OY296755.1
OY296756.1
OY296757.1
OY296758.1
OY296759.1
OY296760.1
OY296761.1
OY296762.1
OY296763.1
OY296764.1
OY296765.1
OY296766.1
OY296767.1
OY296768.1
OY296769.1
OY296770.1
OY296771.1
OY296772.1
OY296773.1
OY296774.1
OY296775.1
OY296776.1
OY296777.1
OY296778.1
OY296779.1
OY296780.1
OY296781.1
OY296782.1
OY296783.1
OY296784.1
OY296785.1
OY296786.1
OY296787.1
OY296788.1
OY296789.1
OY296790.1
OY296791.1
OY296792.1
OY296793.1
OY296794.1
OY296795.1
OY296796.1
OY296797.1
OY296798.1
OY296799.1
OY296800.1
OY296801.1
OY296802.1
OY296803.1
OY296804.1
OY296805.1
OY296806.1
OY296807.1
OY296808.1
OY296809.1
OY296810.1
OY296811.1
OY296812.1
OY296813.1
OY296814.1
OY296815.1
OY296816.1
OY296817.1
OY296818.1
OY296819.1
OY296820.1
OY296821.1
OY296822.1
OY296823.1
OY296824.1
OY296825.1
OY296826.1
OY296827.1
OY296828.1
OY296829.1
OY296830.1
OY296831.1
OY296832.1
OY296833.1
OY296834.1
OY296835.1
OY296836.1
OY296837.1
OY296838.1
OY296839.1
OY296840.1
OY296841.1
OY296842.1
OY296843.1
OY296844.1
OY296845.1
OY296846.1
OY296847.1
OY296848.1
OY296849.1
OY296850.1
OY296851.1
OY296852.1
OY296853.1
OY296854.1
OY296855.1
OY296856.1
OY296857.1
OY296858.1
OY296859.1
OY296860.1
OY296861.1
OY296862.1
OY296863.1
OY296864.1
OY296865.1
OY296866.1
OY296867.1
OY296868.1
OY296869.1
OY296870.1
OY296871.1
OY296872.1
OY296873.1
OY296874.1
OY296875.1
OY296876.1
OY296877.1
OY296878.1
OY296879.1
OY296880.1
OY296881.1
OY296882.1
OY296883.1
OY296884.1
OY296885.1
OY296886.1
OY296887.1
OY296888.1
OY296889.1
OY296890.1
OY296891.1
OY296892.1
OY296893.1
OY296894.1
OY296895.1
OY296896.1
OY296897.1
OY296898.1
OY296899.1
OY296900.1
OY296901.1
OY296902.1
OY296903.1
OY296904.1
OY296905.1
OY296906.1
OY296907.1
OY296908.1
OY296909.1
OY296910.1
OY296911.1
OY296912.1
OY296913.1
OY296914.1
OY296915.1
OY296916.1
OY296917.1
OY296918.1
OY296919.1
OY296920.1
OY296921.1
OY296922.1
OY296923.1
OY296924.1
OY296925.1
OY296926.1
OY296927.1
OY296928.1
OY296929.1
OY296930.1
OY296931.1
OY296932.1
OY296933.1
OY296934.1
OY296935.1
OY296936.1
OY296937.1
OY296938.1
OY296939.1
OY296940.1
OY296941.1
OY296942.1
OY296943.1
OY296944.1
OY296945.1
OY296946.1
OY296947.1
OY296948.1
OY296949.1
OY296950.1
OY296951.1
OY296952.1
OY296953.1
OY296954.1
OY296955.1
OY296956.1
OY296957.1
OY296958.1
OY296959.1
OY296960.1
OY296961.1
OY296962.1
OY296963.1
OY296964.1
OY296965.1
OY296966.1
OY296967.1
OY296968.1
OY296969.1
OY296970.1
OY296971.1
OY296972.1
OY296973.1
OY296974.1
OY296975.1
OY296976.1
OY296977.1
OY296978.1
OY296979.1
OY296980.1
OY296981.1
OY296982.1
OY296983.1
OY296984.1
OY296985.1
OY296986.1
OY296987.1
OY296988.1
OY296989.1
OY296990.1
OY296991.1
OY296992.1
OY296993.1
OY296994.1
OY296995.1
OY296996.1
OY296997.1
OY296998.1
OY296999.1
OY297000.1
OY297001.1
OY297002.1
OY297003.1
OY297004.1
OY297005.1
OY297006.1
OY297007.1
OY297008.1
OY297009.1
OY297010.1
OY297011.1
OY297012.1
OY297013.1
OY297014.1
OY297015.1
OY297016.1
OY297017.1
OY297018.1
OY297019.1
OY297020.1
OY297021.1
OY297022.1
OY297023.1
OY297024.1
OY297025.1
OY297026.1
OY297027.1
OY297028.1
OY297029.1
OY297030.1
OY297031.1
OY297032.1
OY297033.1
OY297034.1
OY297035.1
OY297036.1
OY297037.1
OY297038.1
OY297039.1
OY297040.1
OY297041.1
OY297042.1
OY297043.1
OY297044.1
OY297045.1
OY297046.1
OY297047.1
OY297048.1
OY297049.1
OY297050.1
OY297051.1
OY297052.1
OY297053.1
OY297054.1
OY297055.1
OY297056.1
OY297057.1
OY297058.1
OY297059.1
OY297060.1
OY297061.1
OY297062.1
OY297063.1
OY297064.1
OY297065.1
OY297066.1
OY297067.1
OY297068.1
OY297069.1
OY297070.1
OY297071.1
OY297072.1
OY297073.1
OY297074.1
OY297075.1
OY297076.1
OY297077.1
OY297078.1
OY297079.1
OY297080.1
OY297081.1
OY297082.1
OY297083.1
OY297084.1
OY297085.1
OY297086.1
OY297087.1
OY297088.1
OY297089.1
OY297090.1
OY297091.1
OY297092.1
OY297093.1
OY297094.1
OY297095.1
OY297096.1
OY297097.1
OY297098.1
OY297099.1
OY297100.1
OY297101.1
OY297102.1
OY297103.1
OY297104.1
OY297105.1
OY297106.1
OY297107.1
OY297108.1
OY297109.1
OY297110.1
OY297111.1
OY297112.1
OY297113.1
OY297114.1
OY297115.1
OY297116.1
OY297117.1
OY297118.1
OY297119.1
OY297120.1
OY297121.1
OY297122.1
OY297123.1
OY297124.1
OY297125.1
OY297126.1
OY297127.1
OY297128.1
OY297129.1
OY297130.1
OY297131.1
OY297132.1
OY297133.1
OY297134.1
OY297135.1
OY297136.1
OY297137.1
OY297138.1
OY297139.1
OY297140.1
OY297141.1
OY297142.1
OY297143.1
OY297144.1
OY297145.1
OY297146.1
OY297147.1
OY297148.1
OY297149.1
OY297150.1
OY297151.1
OY297152.1
OY297153.1
OY297154.1
OY297155.1
OY297156.1
OY297157.1
OY297158.1
OY297159.1
OY297160.1
OY297161.1
OY297162.1
OY297163.1
OY297164.1
OY297165.1
OY297166.1
OY297167.1
OY297168.1
OY297169.1
OY297170.1
OY297171.1
OY297172.1
OY297173.1
OY297174.1
OY297175.1
OY297176.1
OY297177.1
OY297178.1
OY297179.1
OY297180.1
OY297181.1
OY297182.1
OY297183.1
OY297184.1
OY297185.1
OY297186.1
OY297187.1
OY297188.1
OY297189.1
OY297190.1
OY297191.1
OY297192.1
OY297193.1
OY297194.1
OY297195.1
OY297196.1
OY297197.1
OY297198.1
OY297199.1
OY297200.1
OY297201.1
OY297202.1
OY297203.1
OY297204.1
OY297205.1
OY297206.1
OY297207.1
OY297208.1
OY297209.1
OY297210.1
OY297211.1
OY297212.1
OY297213.1
OY297214.1
OY297215.1
OY297216.1
OY297217.1
OY297218.1
OY297219.1
OY297220.1
OY297221.1
OY297222.1
OY297223.1
OY297224.1
OY297225.1
OY297226.1
OY297227.1
OY297228.1
OY297229.1
OY297230.1
OY297231.1
OY297232.1
OY297233.1
OY297234.1
OY297235.1
OY297236.1
OY297237.1
OY297238.1
OY297239.1
OY297240.1
OY297241.1
OY297242.1
OY297243.1
OY297244.1
OY297245.1
OY297246.1
OY297247.1
OY297248.1
OY297249.1
OY297250.1
OY297251.1
OY297252.1
OY297253.1
OY297254.1
OY297255.1
OY297256.1
OY297257.1
OY297258.1
OY297259.1
OY297260.1
OY297261.1
OY297262.1
OY297263.1
OY297264.1
OY297265.1
OY297266.1
OY297267.1
OY297268.1
OY297269.1
OY297270.1
OY297271.1
OY297272.1
OY297273.1
OY297274.1
OY297275.1
OY297276.1
OY297277.1
OY297278.1
OY297279.1
OY297280.1
OY297281.1
OY297282.1
OY297283.1
OY297284.1
OY297285.1
OY297286.1
OY297287.1
OY297288.1
OY297289.1
OY297290.1
OY297291.1
OY297292.1
OY297293.1
OY297294.1
OY297295.1
OY297296.1
OY297297.1
OY297298.1
OY297299.1
OY297300.1
OY297301.1
OY297302.1
OY297303.1
OY297304.1
OY297305.1
OY297306.1
OY297307.1
OY297308.1
OY297309.1
OY297310.1
OY297311.1
OY297312.1
OY297313.1
OY297314.1
OY297315.1
OY297316.1
OY297317.1
OY297318.1
OY297319.1
OY297320.1
OY297321.1
OY297322.1
OY297323.1
OY297324.1
OY297325.1
OY297326.1
OY297327.1
OY297328.1
OY297329.1
OY297330.1
OY297331.1
OY297332.1
OY297333.1
OY297334.1
OY297335.1
OY297336.1
OY297337.1
OY297338.1
OY297339.1
OY297340.1
OY297341.1
OY297342.1
OY297343.1
OY297344.1
OY297345.1
OY297346.1
OY297347.1
OY297348.1
OY297349.1
OY297350.1
OY297351.1
OY297352.1
OY297353.1
OY297354.1
OY297355.1
OY297356.1
OY297357.1
OY297358.1
OY297359.1
OY297360.1
OY297361.1
OY297362.1
OY297363.1
OY297364.1
OY297365.1
OY297366.1
OY297367.1
OY297368.1
OY297369.1
OY297370.1
OY297371.1
OY297372.1
OY297373.1
OY297374.1
OY297375.1
OY297376.1
OY297377.1
OY297378.1
OY297379.1
OY297380.1
OY297381.1
OY297382.1
OY297383.1
OY297384.1
OY297385.1
OY297386.1
OY297387.1
OY297388.1
OY297389.1
OY297390.1
OY297391.1
OY297392.1
OY297393.1
OY297394.1
OY297395.1
OY297396.1
OY297397.1
OY297398.1
OY297399.1
OY297400.1
OY297401.1
OY297402.1
OY297403.1
OY297404.1
OY297405.1
OY297406.1
OY297407.1
OY297408.1
OY297409.1
OY297410.1
OY297411.1
OY297412.1
OY297413.1
OY297414.1
OY297415.1
OY297416.1
OY297417.1
OY297418.1
OY297419.1
OY297420.1
OY297421.1
OY297422.1
OY297423.1
OY297424.1
OY297425.1
OY297426.1
OY297427.1
OY297428.1
OY297429.1
OY297430.1
OY297431.1
OY297432.1
OY297433.1
OY297434.1
OY297435.1
OY297436.1
OY297437.1
OY297438.1
OY297439.1
OY297440.1
OY297441.1
OY297442.1
OY297443.1
OY297444.1
OY297445.1
OY297446.1
OY297447.1
OY297448.1
OY297449.1
OY297450.1
OY297451.1
OY297452.1
OY297453.1
OY297454.1
OY297455.1
OY297456.1
OY297457.1
OY297458.1
OY297459.1
OY297460.1
OY297461.1
OY297462.1
OY297463.1
OY297464.1
OY297465.1
OY297466.1
OY297467.1
OY297468.1
OY297469.1
OY297470.1
OY297471.1
OY297472.1
OY297473.1
OY297474.1
OY297475.1
OY297476.1
OY297477.1
OY297478.1
OY297479.1
OY297480.1
OY297481.1
OY297482.1
OY297483.1
OY297484.1
OY297485.1
OY297486.1
OY297487.1
OY297488.1
OY297489.1
OY297490.1
OY297491.1
OY297492.1
OY297493.1
OY297494.1
OY297495.1
OY297496.1
OY297497.1
OY297498.1
OY297499.1
OY297500.1
OY297501.1
OY297502.1
OY297503.1
OY297504.1
OY297505.1
OY297506.1
OY297507.1
OY297508.1
OY297509.1
OY297510.1
OY297511.1
OY297512.1
OY297513.1
OY297514.1
OY297515.1
OY297516.1
OY297517.1
OY297518.1
OY297519.1
OY297520.1
OY297521.1
OY297522.1
OY297523.1
OY297524.1
OY297525.1
OY297526.1
OY297527.1
OY297528.1
OY297529.1
OY297530.1
OY297531.1
OY297532.1
OY297533.1
OY297534.1
OY297535.1
OY297536.1
OY297537.1
OY297538.1
OY297539.1
OY297540.1
OY297541.1
OY297542.1
OY297543.1
OY297544.1
OY297545.1
OY297546.1
OY297547.1
OY297548.1
OY297549.1
OY297550.1
OY297551.1
OY297552.1
OY297553.1
OY297554.1
OY297555.1
OY297556.1
OY297557.1
OY297558.1
OY297559.1
OY297560.1
OY297561.1
OY297562.1
OY297563.1
OY297564.1
OY297565.1
OY297566.1
OY297567.1
OY297568.1
OY297569.1
OY297570.1
OY297571.1
OY297572.1
OY297573.1
OY297574.1
OY297575.1
OY297576.1
OY297577.1
OY297578.1
OY297579.1
OY297580.1
OY297581.1
OY297582.1
OY297583.1
OY297584.1
OY297585.1
OY297586.1
OY297587.1
OY297588.1
OY297589.1
OY297590.1
OY297591.1
OY297592.1
OY297593.1
OY297594.1
OY297595.1
OY297596.1
OY297597.1
OY297598.1
OY297599.1
OY297600.1
OY297601.1
OY297602.1
OY297603.1
OY297604.1
OY297605.1
OY297606.1
OY297607.1
OY297608.1
OY297609.1
OY297610.1
OY297611.1
OY297612.1
OY297613.1
OY297614.1
OY297615.1
OY297616.1
OY297617.1
OY297618.1
OY297619.1
OY297620.1
OY297621.1
OY297622.1
OY297623.1
OY297624.1
OY297625.1
OY297626.1
OY297627.1
OY297628.1
OY297629.1
OY297630.1
OY297631.1
OY297632.1
OY297633.1
OY297634.1
OY297635.1
OY297636.1
OY297637.1
OY297638.1
OY297639.1
OY297640.1
OY297641.1
OY297642.1
OY297643.1
OY297644.1
OY297645.1
OY297646.1
OY297647.1
OY297648.1
OY297649.1
OY297650.1
OY297651.1
OY297652.1
OY297653.1
OY297654.1
OY297655.1
OY297656.1
OY297657.1
OY297658.1
OY297659.1
OY297660.1
OY297661.1
OY297662.1
OY297663.1
OY297664.1
OY297665.1
OY297666.1
OY297667.1
OY297668.1
OY297669.1
OY297670.1
OY297671.1
OY297672.1
OY297673.1
OY297674.1
OY297675.1
OY297676.1
OY297677.1
OY297678.1
OY297679.1
OY297680.1
OY297681.1
OY297682.1
OY297683.1
OY297684.1
OY297685.1
OY297686.1
OY297687.1
OY297688.1
OY297689.1
OY297690.1
OY297691.1
OY297692.1
OY297693.1
OY297694.1
OY297695.1
OY297696.1
OY297697.1
OY297698.1
OY297699.1
OY297700.1
OY297701.1
OY297702.1
OY297703.1
OY297704.1
OY297705.1
OY297706.1
OY297707.1
OY297708.1
OY297709.1
OY297710.1
OY297711.1
OY297712.1
OY297713.1
OY297714.1
OY297715.1
OY297716.1
OY297717.1
OY297718.1
OY297719.1
OY297720.1
OY297721.1
OY297722.1
OY297723.1
OY297724.1
OY297725.1
OY297726.1
OY297727.1
OY297728.1
OY297729.1
OY297730.1
OY297731.1
OY297732.1
OY297733.1
OY297734.1
OY297735.1
OY297736.1
OY297737.1
OY297738.1
OY297739.1
OY297740.1
OY297741.1
OY297742.1
OY297743.1
OY297744.1
OY297745.1
OY297746.1
OY297747.1
OY297748.1
OY297749.1
OY297750.1
OY297751.1
OY297752.1
OY297753.1
OY297754.1
OY297755.1
OY297756.1
OY297757.1
OY297758.1
OY297759.1
OY297760.1
OY297761.1
OY297762.1
OY297763.1
OY297764.1
OY297765.1
OY297766.1
OY297767.1
OY297768.1
OY297769.1
OY297770.1
OY297771.1
OY297772.1
OY297773.1
OY297774.1
OY297775.1
OY297776.1
OY297777.1
OY297778.1
OY297779.1
OY297780.1
OY297781.1
OY297782.1
OY297783.1
OY297784.1
OY297785.1
OY297786.1
OY297787.1
OY297788.1
OY297789.1
OY297790.1
OY297791.1
OY297792.1
OY297793.1
OY297794.1
OY297795.1
OY297796.1
OY297797.1
OY297798.1
OY297799.1
OY297800.1
OY297801.1
OY297802.1
OY297803.1
OY297804.1
OY297805.1
OY297806.1
OY297807.1
OY297808.1
OY297809.1
OY297810.1
OY297811.1
OY297812.1
OY297813.1
OY297814.1
OY297815.1
OY297816.1
OY297817.1
OY297818.1
OY297819.1
OY297820.1
OY297821.1
OY297822.1
OY297823.1
OY297824.1
OY297825.1
OY297826.1
OY297827.1
OY297828.1
OY297829.1
OY297830.1
OY297831.1
OY297832.1
OY297833.1
OY297834.1
OY297835.1
OY297836.1
OY297837.1
OY297838.1
OY297839.1
OY297840.1
OY297841.1
OY297842.1
OY297843.1
OY297844.1
OY297845.1
OY297846.1
OY297847.1
OY297848.1
OY297849.1
OY297850.1
OY297851.1
OY297852.1
OY297853.1
OY297854.1
OY297855.1
OY297856.1
OY297857.1
OY297858.1
OY297859.1
OY297860.1
OY297861.1
OY297862.1
OY297863.1
OY297864.1
OY297865.1
OY297866.1
OY297867.1
OY297868.1
OY297869.1
OY297870.1
OY297871.1
OY297872.1
OY297873.1
OY297874.1
OY297875.1
OY297876.1
OY297877.1
OY297878.1
OY297879.1
OY297880.1
OY297881.1
OY297882.1
OY297883.1
OY297884.1
OY297885.1
OY297886.1
OY297887.1
OY297888.1
OY297889.1
OY297890.1
OY297891.1
OY297892.1
OY297893.1
OY297894.1
OY297895.1
OY297896.1
OY297897.1
OY297898.1
OY297899.1
OY297900.1
OY297901.1
OY297902.1
OY297903.1
OY297904.1
OY297905.1
OY297906.1
OY297907.1
OY297908.1
OY297909.1
OY297910.1
OY297911.1
OY297912.1
OY297913.1
OY297914.1
OY297915.1
OY297916.1
OY297917.1
OY297918.1
OY297919.1
OY297920.1
OY297921.1
OY297922.1
OY297923.1
OY297924.1
OY297925.1
OY297926.1
OY297927.1
OY297928.1
OY297929.1
OY297930.1
OY297931.1
OY297932.1
OY297933.1
OY297934.1
OY297935.1
OY297936.1
OY297937.1
OY297938.1
OY297939.1
OY297940.1
OY297941.1
OY297942.1
OY297943.1
OY297944.1
OY297945.1
OY297946.1
OY297947.1
OY297948.1
OY297949.1
OY297950.1
OY297951.1
OY297952.1
OY297953.1
OY297954.1
OY297955.1
OY297956.1
OY297957.1
OY297958.1
OY297959.1
OY297960.1
OY297961.1
OY297962.1
OY297963.1
OY297964.1
OY297965.1
OY297966.1
OY297967.1
OY297968.1
OY297969.1
OY297970.1
OY297971.1
OY297972.1
OY297973.1
OY297974.1
OY297975.1
OY297976.1
OY297977.1
OY297978.1
OY297979.1
OY297980.1
OY297981.1
OY297982.1
OY297983.1
OY297984.1
OY297985.1
OY297986.1
OY297987.1
OY297988.1
OY297989.1
OY297990.1
OY297991.1
OY297992.1
OY297993.1
OY297994.1
OY297995.1
OY297996.1
OY297997.1
OY297998.1
OY297999.1
OY298000.1
OY298001.1
OY298002.1
OY298003.1
OY298004.1
OY298005.1
OY298006.1
OY298007.1
OY298008.1
OY298009.1
OY298010.1
OY298011.1
OY298012.1
OY298013.1
OY298014.1
OY298015.1
OY298016.1
OY298017.1
OY298018.1
OY298019.1
OY298020.1
OY298021.1
OY298022.1
OY298023.1
OY298024.1
OY298025.1
OY298026.1
OY298027.1
OY298028.1
OY298029.1
OY298030.1
OY298031.1
OY298032.1
OY298033.1
OY298034.1
OY298035.1
OY298036.1
OY298037.1
OY298038.1
OY298039.1
OY298040.1
OY298041.1
OY298042.1
OY298043.1
OY298044.1
OY298045.1
OY298046.1
OY298047.1
OY298048.1
OY298049.1
OY298050.1
OY298051.1
OY298052.1
OY298053.1
OY298054.1
OY298055.1
OY298056.1
OY298057.1
OY298058.1
OY298059.1
OY298060.1
OY298061.1
OY298062.1
OY298063.1
OY298064.1
OY298065.1
OY298066.1
OY298067.1
OY298068.1
OY298069.1
OY298070.1
OY298071.1
OY298072.1
OY298073.1
OY298074.1
OY298075.1
OY298076.1
OY298077.1
OY298078.1
OY298079.1
OY298080.1
OY298081.1
OY298082.1
OY298083.1
OY298084.1
OY298085.1
OY298086.1
OY298087.1
OY298088.1
OY298089.1
OY298090.1
OY298091.1
OY298092.1
OY298093.1
OY298094.1
OY298095.1
OY298096.1
OY298097.1
OY298098.1
OY298099.1
OY298100.1
OY298101.1
OY298102.1
OY298103.1
OY298104.1
OY298105.1
OY298106.1
OY298107.1
OY298108.1
OY298109.1
OY298110.1
OY298111.1
OY298112.1
OY298113.1
OY298114.1
OY298115.1
OY298116.1
OY298117.1
OY298118.1
OY298119.1
OY298120.1
OY298121.1
OY298122.1
OY298123.1
OY298124.1
OY298125.1
OY298126.1
OY298127.1
OY298128.1
OY298129.1
OY298130.1
OY298131.1
OY298132.1
OY298133.1
OY298134.1
OY298135.1
OY298136.1
OY298137.1
OY298138.1
OY298139.1
OY298140.1
OY298141.1
OY298142.1
OY298143.1
OY298144.1
OY298145.1
OY298146.1
OY298147.1
OY298148.1
OY298149.1
OY298150.1
OY298151.1
OY298152.1
OY298153.1
OY298154.1
OY298155.1
OY298156.1
OY298157.1
OY298158.1
OY298159.1
OY298160.1
OY298161.1
OY298162.1
OY298163.1
OY298164.1
OY298165.1
OY298166.1
OY298167.1
OY298168.1
OY298169.1
OY298170.1
OY298171.1
OY298172.1
OY298173.1
OY298174.1
OY298175.1
OY298176.1
OY298177.1
OY298178.1
OY298179.1
OY298180.1
OY298181.1
OY298182.1
OY298183.1
OY298184.1
OY298185.1
OY298186.1
OY298187.1
OY298188.1
OY298189.1
OY298190.1
OY298191.1
OY298192.1
OY298193.1
OY298194.1
OY298195.1
OY298196.1
OY298197.1
OY298198.1
OY298199.1
OY298200.1
OY298201.1
OY298202.1
OY298203.1
OY298204.1
OY298205.1
OY298206.1
OY298207.1
OY298208.1
OY298209.1
OY298210.1
OY298211.1
OY298212.1
OY298213.1
OY298214.1
OY298215.1
OY298216.1
OY298217.1
OY298218.1
OY298219.1
OY298220.1
OY298221.1
OY298222.1
OY298223.1
OY298224.1
OY298225.1
OY298226.1
OY298227.1
OY298228.1
OY298229.1
OY298230.1
OY298231.1
OY298232.1
OY298233.1
OY298234.1
OY298235.1
OY298236.1
OY298237.1
OY298238.1
OY298239.1
OY298240.1
OY298241.1
OY298242.1
OY298243.1
OY298244.1
OY298245.1
OY298246.1
OY298247.1
OY298248.1
OY298249.1
OY298250.1
OY298251.1
OY298252.1
OY298253.1
OY298254.1
OY298255.1
OY298256.1
OY298257.1
OY298258.1
OY298259.1
OY298260.1
OY298261.1
OY298262.1
OY298263.1
OY298264.1
OY298265.1
OY298266.1
OY298267.1
OY298268.1
OY298269.1
OY298270.1
OY298271.1
OY298272.1
OY298273.1
OY298274.1
OY298275.1
OY298276.2
OY298277.1
OY298278.1
OY298279.1
OY298280.1
OY298281.1
OY298282.1
OY298283.1
OY298284.1
OY298285.1
OY298286.1
OY298287.1
OY298288.1
OY298289.1
OY298290.1
OY298291.1
OY298292.1
OY298293.1
OY298294.1
OY298295.1
OY298296.1
OY298297.1
OY298298.1
OY298299.1
OY298300.1
OY298301.1
OY298302.1
OY298303.1
OY298304.1
OY298305.1
OY298306.1
OY298307.1
OY298308.1
OY298309.1
OY298310.1
OY298311.1
OY298312.1
OY298313.1
OY298314.1
OY298315.1
OY298316.1
OY298317.1
OY298318.1
OY298319.1
OY298320.1
OY298321.1
OY298322.1
OY298323.1
OY298324.1
OY298325.1
OY298326.1
OY298327.1
OY298328.1
OY298329.1
OY298330.1
OY298331.1
OY298332.1
OY298333.1
OY298334.1
OY298335.1
OY298336.1
OY298337.1
OY298338.1
OY298339.1
OY298340.1
OY298341.1
OY298342.1
OY298343.1
OY298344.1
OY298345.1
OY298346.1
OY298347.1
OY298348.1
OY298349.1
OY298350.1
OY298351.1
OY298352.1
OY298353.1
OY298354.1
OY298355.1
OY298356.1
OY298357.1
OY298358.1
OY298359.1
OY298360.1
OY298361.1
OY298362.1
OY298363.1
OY298364.1
OY298365.1
OY298366.1
OY298367.1
OY298368.1
OY298369.1
OY298370.1
OY298371.1
OY298372.1
OY298373.1
OY298374.1
OY298375.1
OY298376.1
OY298377.1
OY298378.1
OY298379.1
OY298380.1
OY298381.1
OY298382.1
OY298383.1
OY298384.1
OY298385.1
OY298386.1
OY298387.1
OY298388.1
OY298389.1
OY298390.1
OY298391.1
OY298392.1
OY298393.1
OY298394.1
OY298395.1
OY298396.1
OY298397.1
OY298398.1
OY298399.1
OY298400.1
OY298401.1
OY298402.1
OY298403.1
OY298404.1
OY298405.1
OY298406.1
OY298407.1
OY298408.1
OY298409.1
OY298410.1
OY298411.1
OY298412.1
OY298413.1
OY298414.1
OY298415.1
OY298416.1
OY298417.1
OY298418.1
OY298419.1
OY298420.1
OY298421.1
OY298422.1
OY298423.1
OY298424.1
OY298425.1
OY298426.1
OY298427.1
OY298428.1
OY298429.1
OY298430.1
OY298431.1
OY298432.1
OY298433.1
OY298434.1
OY298435.1
OY298436.1
OY298437.1
OY298438.1
OY298439.1
OY298440.1
OY298441.1
OY298442.1
OY298443.1
OY298444.1
OY298445.1
OY298446.1
OY298447.1
OY298448.1
OY298449.1
OY298450.1
OY298451.1
OY298452.1
OY298453.1
OY298454.1
OY298455.1
OY298456.1
OY298457.1
OY298458.1
OY298459.1
OY298460.1
OY298461.1
OY298462.1
OY298463.1
OY298464.1
OY298465.1
OY298466.1
OY298467.1
OY298468.1
OY298469.1
OY298470.1
OY298471.1
OY298472.1
OY298473.1
OY298474.1
OY298475.1
OY298476.1
OY298477.1
OY298478.1
OY298479.1
OY298480.1
OY298481.1
OY298482.1
OY298483.1
OY298484.1
OY298485.1
OY298486.1
OY298487.1
OY298488.1
OY298489.1
OY298490.1
OY298491.1
OY298492.1
OY298493.1
OY298494.1
OY298495.1
OY298496.1
OY298497.1
OY298498.1
OY298499.1
OY298500.1
OY298501.1
OY298502.1
OY298503.1
OY298504.1
OY298505.1
OY298506.1
OY298507.1
OY298508.1
OY298509.1
OY298510.1
OY298511.1
OY298512.1
OY298513.1
OY298514.1
OY298515.1
OY298516.1
OY298517.1
OY298518.1
OY298519.1
OY298520.1
OY298521.1
OY298522.1
OY298523.1
OY298524.1
OY298525.1
OY298526.1
OY298527.1
OY298528.1
OY298529.1
OY298530.1
OY298531.1
OY298532.1
OY298533.1
OY298534.1
OY298535.1
OY298536.1
OY298537.1
OY298538.1
OY298539.1
OY298540.1
OY298541.1
OY298542.1
OY298543.1
OY298544.1
OY298545.1
OY298546.1
OY298547.1
OY298548.1
OY298549.1
OY298550.1
OY298551.1
OY298552.1
OY298553.1
OY298554.1
OY298555.1
OY298556.1
OY298557.1
OY298558.1
OY298559.1
OY298560.1
OY298561.1
OY298562.1
OY298563.1
OY298564.1
OY298565.1
OY298566.1
OY298567.1
OY298568.1
OY298569.1
OY298570.1
OY298571.1
OY298572.1
OY298573.1
OY298574.1
OY298575.1
OY298576.1
OY298577.1
OY298578.1
OY298579.1
OY298580.1
OY298581.1
OY298582.1
OY298583.1
OY298584.1
OY298585.1
OY298586.1
OY298587.1
OY298588.1
OY298589.1
OY298590.1
OY298591.1
OY298592.1
OY298593.1
OY298594.1
OY298595.1
OY298596.1
OY298597.1
OY298598.1
OY298599.1
OY298600.1
OY298601.1
OY298602.1
OY298603.1
OY298604.1
OY298605.1
OY298606.1
OY298607.1
OY298608.1
OY298609.1
OY298610.1
OY298611.1
OY298612.1
OY298613.1
OY298614.1
OY298615.1
OY298616.1
OY298617.1
OY298618.1
OY298619.1
OY298620.1
OY298621.1
OY298622.1
OY298623.1
OY298624.1
OY298625.1
OY298626.1
OY298627.1
OY298628.1
OY298629.1
OY298630.1
OY298631.1
OY298632.1
OY298633.1
OY298634.1
OY298635.1
OY298636.1
OY298637.1
OY298638.1
OY298639.1
OY298640.1
OY298641.1
OY298642.1
OY298643.1
OY298644.1
OY298645.1
OY298646.1
OY298647.1
OY298648.1
OY298649.1
OY298650.1
OY298651.1
OY298652.1
OY298653.1
OY298654.1
OY298655.1
OY298656.1
OY298657.1
OY298658.1
OY298659.1
OY298660.1
OY298661.1
OY298662.1
OY298663.1
OY298664.1
OY298665.1
OY298666.1
OY298667.1
OY298668.1
OY298669.1
OY298670.1
OY298671.1
OY298672.1
OY298673.1
OY298674.1
OY298675.1
OY298676.1
OY298677.1
OY298678.1
OY298679.1
OY298680.1
OY298681.1
OY298682.1
OY298683.1
OY298684.1
OY298685.1
OY298686.1
OY298687.1
OY298688.1
OY298689.1
OY298690.1
OY298691.1
OY298692.1
OY298693.1
OY298694.1
OY298695.1
OY298696.1
OY298697.1
OY298698.1
OY298699.1
OY298700.1
OY298701.1
OY298702.1
OY298703.1
OY298704.1
OY298705.1
OY298706.1
OY298707.1
OY298708.1
OY298709.1
OY298710.1
OY298711.1
OY298712.1
OY298713.1
OY298714.1
OY298715.1
OY298716.1
OY298717.1
OY298718.1
OY298719.1
OY298720.1
OY298721.1
OY298722.1
OY298723.1
OY298724.1
OY298725.1
OY298726.1
OY298727.1
OY298728.1
OY298729.1
OY298730.1
OY298731.1
OY298732.1
OY298733.1
OY298734.1
OY298735.1
OY298736.1
OY298737.1
OY298738.1
OY298739.1
OY298740.1
OY298741.1
OY298742.1
OY298743.1
OY298744.1
OY298745.1
OY298746.1
OY298747.1
OY298748.1
OY298749.1
OY298750.1
OY298751.1
OY298752.1
OY298753.1
OY298754.1
OY298755.1
OY298756.1
OY298757.1
OY298758.1
OY298759.1
OY298760.1
OY298761.1
OY298762.1
OY298763.1
OY298764.1
OY298765.1
OY298766.1
OY298767.1
OY298768.1
OY298769.1
OY298770.1
OY298771.1
OY298772.1
OY298773.1
OY298774.1
OY298775.1
OY298776.1
OY298777.1
OY298778.1
OY298779.1
OY298780.1
OY298781.1
OY298782.1
OY298783.1
OY298784.1
OY298785.1
OY298786.1
OY298787.1
OY298788.1
OY298789.1
OY298790.1
OY298791.1
OY298792.1
OY298793.1
OY298794.1
OY298795.1
OY298796.1
OY298797.1
OY298798.1
OY298799.1
OY298800.1
OY298801.1
OY298802.1
OY298803.1
OY298804.1
OY298805.1
OY298806.1
OY298807.1
OY298808.1
OY298809.1
OY298810.1
OY298811.1
OY298812.1
OY298813.1
OY298814.1
OY298815.1
OY298816.1
OY298817.1
OY298818.1
OY298819.1
OY298820.1
OY298821.1
OY298822.1
OY298823.1
OY298824.1
OY298825.1
OY298826.1
OY298827.1
OY298828.1
OY298829.1
OY298830.1
OY298831.1
OY298832.1
OY298833.1
OY298834.1
OY298835.1
OY298836.1
OY298837.1
OY298838.1
OY298839.1
OY298840.1
OY298841.1
OY298842.1
OY298843.1
OY298844.1
OY298845.1
OY298846.1
OY298847.1
OY298848.1
OY298849.1
OY298850.1
OY298851.1
OY298852.1
OY298853.1
OY298854.1
OY298855.1
OY298856.1
OY298857.1
OY298858.1
OY298859.1
OY298860.1
OY298861.1
OY298862.1
OY298863.1
OY298864.1
OY298865.1
OY298866.1
OY298867.1
OY298868.1
OY298869.1
OY298870.1
OY298871.1
OY298872.1
OY298873.1
OY298874.1
OY298875.1
OY298876.1
OY298877.1
OY298878.1
OY298879.1
OY298880.1
OY298881.1
OY298882.1
OY298883.1
OY298884.1
OY298885.1
OY298886.1
OY298887.1
OY298888.1
OY298889.1
OY298890.1
OY298891.1
OY298892.1
OY298893.1
OY298894.1
OY298895.1
OY298896.1
OY298897.1
OY298898.1
OY298899.1
OY298900.1
OY298901.1
OY298902.1
OY298903.1
OY298904.1
OY298905.1
OY298906.1
OY298907.1
OY298908.1
OY298909.1
OY298910.1
OY298911.1
OY298912.1
OY298913.1
OY298914.1
OY298915.1
OY298916.1
OY298917.1
OY298918.1
OY298919.1
OY298920.1
OY298921.1
OY298922.1
OY298923.1
OY298924.1
OY298925.1
OY298926.1
OY298927.1
OY298928.1
OY298929.1
OY298930.1
OY298931.1
OY298932.1
OY298933.1
OY298934.1
OY298935.1
OY298936.1
OY298937.1
OY298938.1
OY298939.1
OY298940.1
OY298941.1
OY298942.1
OY298943.1
OY298944.1
OY298945.1
OY298946.1
OY298947.1
OY298948.1
OY298949.1
OY298950.1
OY298951.1
OY298952.1
OY298953.1
OY298954.1
OY298955.1
OY298956.1
OY298957.1
OY298958.1
OY298959.1
OY298960.1
OY298961.1
OY298962.1
OY298963.1
OY298964.1
OY298965.1
OY298966.1
OY298967.1
OY298968.1
OY298969.1
OY298970.1
OY298971.1
OY298972.1
OY298973.1
OY298974.1
OY298975.1
OY298976.1
OY298977.1
OY298978.1
OY298979.1
OY298980.1
OY298981.1
OY298982.1
OY298983.1
OY298984.1
OY298985.1
OY298986.1
OY298987.1
OY298988.1
OY298989.1
OY298990.1
OY298991.1
OY298992.1
OY298993.1
OY298994.1
OY298995.1
OY298996.1
OY298997.1
OY298998.1
OY298999.1
OY299000.1
OY299001.1
OY299002.1
OY299003.1
OY299004.1
OY299005.1
OY299006.1
OY299007.1
OY299008.1
OY299009.1
OY299010.1
OY299011.1
OY299012.1
OY299013.1
OY299014.1
OY299015.1
OY299016.1
OY299017.1
OY299018.1
OY299019.1
OY299020.1
OY299021.1
OY299022.1
OY299023.1
OY299024.1
OY299025.1
OY299026.1
OY299027.1
OY299028.1
OY299029.1
OY299030.1
OY299031.1
OY299032.1
OY299033.1
OY299034.1
OY299035.1
OY299036.1
OY299037.1
OY299038.1
OY299039.1
OY299040.1
OY299041.1
OY299042.1
OY299043.1
OY299044.1
OY299045.1
OY299046.1
OY299047.1
OY299048.1
OY299049.1
OY299050.1
OY299051.1
OY299052.1
OY299053.1
OY299054.1
OY299055.1
OY299056.1
OY299057.1
OY299058.1
OY299059.1
OY299060.1
OY299061.1
OY299062.1
OY299063.1
OY299064.1
OY299065.1
OY299066.1
OY299067.1
OY299068.1
OY299069.1
OY299070.1
OY299071.1
OY299072.1
OY299073.1
OY299074.1
OY299075.1
OY299076.1
OY299077.1
OY299078.1
OY299079.1
OY299080.1
OY299081.1
OY299082.1
OY299083.1
OY299084.1
OY299085.1
OY299086.1
OY299087.1
OY299088.1
OY299089.1
OY299090.1
OY299091.1
OY299092.1
OY299093.1
OY299094.1
OY299095.1
OY299096.1
OY299097.1
OY299098.1
OY299099.1
OY299100.1
OY299101.1
OY299102.1
OY299103.1
OY299104.1
OY299105.1
OY299106.1
OY299107.1
OY299108.1
OY299109.1
OY299110.1
OY299111.1
OY299112.1
OY299113.1
OY299114.1
OY299115.1
OY299116.1
OY299117.1
OY299118.1
OY299119.1
OY299120.1
OY299121.1
OY299122.1
OY299123.1
OY299124.1
OY299125.1
OY299126.1
OY299127.1
OY299128.1
OY299129.1
OY299130.1
OY299131.1
OY299132.1
OY299133.1
OY299134.1
OY299135.1
OY299136.1
OY299137.1
OY299138.1
OY299139.1
OY299140.1
OY299141.1
OY299142.1
OY299143.1
OY299144.1
OY299145.1
OY299146.1
OY299147.1
OY299148.1
OY299149.1
OY299150.1
OY299151.1
OY299152.1
OY299153.1
OY299154.1
OY299155.1
OY299156.1
OY299157.1
OY299158.1
OY299159.1
OY299160.1
OY299161.1
OY299162.1
OY299163.1
OY299164.1
OY299165.1
OY299166.1
OY299167.1
OY299168.1
OY299169.1
OY299170.1
OY299171.1
OY299172.1
OY299173.1
OY299174.1
OY299175.1
OY299176.1
OY299177.1
OY299178.1
OY299179.1
OY299180.1
OY299181.1
OY299182.1
OY299183.1
OY299184.1
OY299185.1
OY299186.1
OY299187.1
OY299188.1
OY299189.1
OY299190.1
OY299191.1
OY299192.1
OY299193.1
OY299194.1
OY299195.1
OY299196.1
OY299197.1
OY299198.1
OY299199.1
OY299200.1
OY299201.1
OY299202.1
OY299203.1
OY299204.1
OY299205.1
OY299206.1
OY299207.1
OY299208.1
OY299209.1
OY299210.1
OY299211.1
OY299212.1
OY299213.1
OY299214.1
OY299215.1
OY299216.1
OY299217.1
OY299218.1
OY299219.1
OY299220.1
OY299221.1
OY299222.1
OY299223.1
OY299224.1
OY299225.1
OY299226.1
OY299227.1
OY299228.1
OY299229.1
OY299230.1
OY299231.1
OY299232.1
OY299233.1
OY299234.1
OY299235.1
OY299236.1
OY299237.1
OY299238.1
OY299239.1
OY299240.1
OY299241.1
OY299242.1
OY299243.1
OY299244.1
OY299245.1
OY299246.1
OY299247.1
OY299248.1
OY299249.1
OY299250.1
OY299251.1
OY299252.1
OY299253.1
OY299254.1
OY299255.1
OY299256.1
OY299257.1
OY299258.1
OY299259.1
OY299260.1
OY299261.1
OY299262.1
OY299263.1
OY299264.1
OY299265.1
OY299266.1
OY299267.1
OY299268.1
OY299269.1
OY299270.1
OY299271.1
OY299272.1
OY299273.1
OY299274.1
OY299275.1
OY299276.1
OY299277.1
OY299278.1
OY299279.1
OY299280.1
OY299281.1
OY299282.1
OY299283.1
OY299284.1
OY299285.1
OY299286.1
OY299287.1
OY299288.1
OY299289.1
OY299290.1
OY299291.1
OY299292.1
OY299293.1
OY299294.1
OY299295.1
OY299296.1
OY299297.1
OY299298.1
OY299299.1
OY299300.1
OY299301.1
OY299302.1
OY299303.1
OY299304.1
OY299305.1
OY299306.1
OY299307.1
OY299308.1
OY299309.1
OY299310.1
OY299311.1
OY299312.1
OY299313.1
OY299314.1
OY299315.1
OY299316.1
OY299317.1
OY299318.1
OY299319.1
OY299320.1
OY299321.1
OY299322.1
OY299323.1
OY299324.1
OY299325.1
OY299326.1
OY299327.1
OY299328.1
OY299329.1
OY299330.1
OY299331.1
OY299332.1
OY299333.1
OY299334.1
OY299335.1
OY299336.1
OY299337.1
OY299338.1
OY299339.1
OY299340.1
OY299341.1
OY299342.1
OY299343.1
OY299344.1
OY299345.1
OY299346.1
OY299347.1
OY299348.1
OY299349.1
OY299350.1
OY299351.1
OY299352.1
OY299353.1
OY299354.1
OY299355.1
OY299356.1
OY299357.1
OY299358.1
OY299359.1
OY299360.1
OY299361.1
OY299362.1
OY299363.1
OY299364.1
OY299365.1
OY299366.1
OY299367.1
OY299368.1
OY299369.1
OY299370.1
OY299371.1
OY299372.1
OY299373.1
OY299374.1
OY299375.1
OY299376.1
OY299377.1
OY299378.1
OY299379.1
OY299380.1
OY299381.1
OY299382.1
OY299383.1
OY299384.1
OY299385.1
OY299386.1
OY299387.1
OY299388.1
OY299389.1
OY299390.1
OY299391.1
OY299392.1
OY299393.1
OY299394.1
OY299395.1
OY299396.1
OY299397.1
OY299398.1
OY299399.1
OY299400.1
OY299401.1
OY299402.1
OY299403.1
OY299404.1
OY299405.1
OY299406.1
OY299407.1
OY299408.1
OY299409.1
OY299410.1
OY299411.1
OY299412.1
OY299413.1
OY299414.1
OY299415.1
OY299416.1
OY299417.1
OY299418.1
OY299419.1
OY299420.1
OY299421.1
OY299422.1
OY299423.1
OY299424.1
OY299425.1
OY299426.1
OY299427.1
OY299428.1
OY299429.1
OY299430.1
OY299431.1
OY299432.1
OY299433.1
OY299434.1
OY299435.1
OY299436.1
OY299437.1
OY299438.1
OY299439.1
OY299440.1
OY299441.1
OY299442.1
OY299443.1
OY299444.1
OY299445.1
OY299446.1
OY299447.1
OY299448.1
OY299449.1
OY299450.1
OY299451.1
OY299452.1
OY299453.1
OY299454.1
OY299455.1
OY299456.1
OY299457.1
OY299458.1
OY299459.1
OY299460.1
OY299461.1
OY299462.1
OY299463.1
OY299464.1
OY299465.1
OY299466.1
OY299467.1
OY299468.1
OY299469.1
OY299470.1
OY299471.1
OY299472.1
OY299473.1
OY299474.1
OY299475.1
OY299476.1
OY299477.1
OY299478.1
OY299479.1
OY299480.1
OY299481.1
OY299482.1
OY299483.1
OY299484.1
OY299485.1
OY299486.1
OY299487.1
OY299488.1
OY299489.1
OY299490.1
OY299491.1
OY299492.1
OY299493.1
OY299494.1
OY299495.1
OY299496.1
OY299497.1
OY299498.1
OY299499.1
OY299500.1
OY299501.1
OY299502.1
OY299503.1
OY299504.1
OY299505.1
OY299506.1
OY299507.1
OY299508.1
OY299509.1
OY299510.1
OY299511.1
OY299512.1
OY299513.1
OY299514.1
OY299515.1
OY299516.1
OY299517.1
OY299518.1
OY299519.1
OY299520.1
OY299521.1
OY299522.1
OY299523.1
OY299524.1
OY299525.1
OY299526.1
OY299527.1
OY299528.1
OY299529.1
OY299530.1
OY299531.1
OY299532.1
OY299533.1
OY299534.1
OY299535.1
OY299536.1
OY299537.1
OY299538.1
OY299539.1
OY299540.1
OY299541.1
OY299542.1
OY299543.1
OY299544.1
OY299545.1
OY299546.1
OY299547.1
OY299548.1
OY299549.1
OY299550.1
OY299551.1
OY299552.1
OY299553.1
OY299554.1
OY299555.1
OY299556.1
OY299557.1
OY299558.1
OY299559.1
OY299560.1
OY299561.1
OY299562.1
OY299563.1
OY299564.1
OY299565.1
OY299566.1
OY299567.1
OY299568.1
OY299569.1
OY299570.1
OY299571.1
OY299572.1
OY299573.1
OY299574.1
OY299575.1
OY299576.1
OY299577.1
OY299578.1
OY299579.1
OY299580.1
OY299581.1
OY299582.1
OY299583.1
OY299584.1
OY299585.1
OY299586.1
OY299587.1
OY299588.1
OY299589.1
OY299590.1
OY299591.1
OY299592.1
OY299593.1
OY299594.1
OY299595.1
OY299596.1
OY299597.1
OY299598.1
OY299599.1
OY299600.1
OY299601.1
OY299602.1
OY299603.1
OY299604.1
OY299605.1
OY299606.1
OY299607.1
OY299608.1
OY299609.1
OY299610.1
OY299611.1
OY299612.1
OY299613.1
OY299614.1
OY299615.1
OY299616.1
OY299617.1
OY299618.1
OY299619.1
OY299620.1
OY299621.1
OY299622.1
OY299623.1
OY299624.1
OY299625.1
OY299626.1
OY299627.1
OY299628.1
OY299629.1
OY299630.1
OY299631.1
OY299632.1
OY299633.1
OY299634.1
OY299635.1
OY299636.1
OY299637.1
OY299638.1
OY299639.1
OY299640.1
OY299641.1
OY299642.1
OY299643.1
OY299644.1
OY299645.1
OY299646.1
OY299647.1
OY299648.1
OY299649.1
OY299650.1
OY299651.1
OY299652.1
OY299653.1
OY299654.1
OY299655.1
OY299656.1
OY299657.1
OY299658.1
OY299659.1
OY299660.1
OY299661.1
OY299662.1
OY299663.1
OY299664.1
OY299665.1
OY299666.1
OY299667.1
OY299668.1
OY299669.1
OY299670.1
OY299671.1
OY299672.1
OY299673.1
OY299674.1
OY299675.1
OY299676.1
OY299677.1
OY299678.1
OY299679.1
OY299680.1
OY299681.1
OY299682.1
OY299683.1
OY299684.1
OY299685.1
OY299686.1
OY299687.1
OY299688.1
OY299689.1
OY299690.1
OY299691.1
OY299692.1
OY299693.1
OY299694.1
OY299695.1
OY299696.1
OY299697.1
OY299698.1
OY299699.1
OY299700.1
OY299701.1
OY299702.1
OY299703.1
OY299704.1
OY299705.1
OY299706.1
OY299707.1
OY299708.1
OY299709.1
OY299710.1
OY299711.1
OY299712.1
OY299713.1
OY299714.1
OY299715.1
OY299716.1
OY299717.1
OY299718.1
OY299719.1
OY299720.1
OY299721.1
OY299722.1
OY299723.1
OY299724.1
OY299725.1
OY299726.1
OY299727.1
OY299728.1
OY299729.1
OY299730.1
OY299731.1
OY299732.1
OY299733.1
OY299734.1
OY299735.1
OY299736.1
OY299737.1
OY299738.1
OY299739.1
OY299740.1
OY299741.1
OY299742.1
OY299743.1
OY299744.1
OY299745.1
OY299746.1
OY299747.1
OY299748.1
OY299749.1
OY299750.1
OY299751.1
OY299752.1
OY299753.1
OY299754.1
OY299755.1
OY299756.1
OY299757.1
OY299758.1
OY299759.1
OY299760.1
OY299761.1
OY299762.1
OY299763.1
OY299764.1
OY299765.1
OY299766.1
OY299767.1
OY299768.1
OY299769.1
OY299770.1
OY299771.1
OY299772.1
OY299773.1
OY299774.1
OY299775.1
OY299776.1
OY299777.1
OY299778.1
OY299779.1
OY299780.1
OY299781.1
OY299782.1
OY299783.1
OY299784.1
OY299785.1
OY299786.1
OY299787.1
OY299788.1
OY299789.1
OY299790.1
OY299791.1
OY299792.1
OY299793.1
OY299794.1
OY299795.1
OY299796.1
OY299797.1
OY299798.1
OY299799.1
OY299800.1
OY299801.1
OY299802.1
OY299803.1
OY299804.1
OY299805.1
OY299806.1
OY299807.1
OY299808.1
OY299809.1
OY299810.1
OY299811.1
OY299812.1
OY299813.1
OY299814.1
OY299815.1
OY299816.1
OY299817.1
OY299818.1
OY299819.1
OY299820.1
OY299821.1
OY299822.1
OY299823.1
OY299824.1
OY299825.1
OY299826.1
OY299827.1
OY299828.1
OY299829.1
OY299830.1
OY299831.1
OY299832.1
OY299833.1
OY299834.1
OY299835.1
OY299836.1
OY299837.1
OY299838.1
OY299839.1
OY299840.1
OY299841.1
OY299842.1
OY299843.1
OY299844.1
OY299845.1
OY299846.1
OY299847.1
OY299848.1
OY299849.1
OY299850.1
OY299851.1
OY299852.1
OY299853.1
OY299854.1
OY299855.1
OY299856.1
OY299857.1
OY299858.1
OY299859.1
OY299860.1
OY299861.1
OY299862.1
OY299863.1
OY299864.1
OY299865.1
OY299866.1
OY299867.1
OY299868.1
OY299869.1
OY299870.1
OY299871.1
OY299872.1
OY299873.1
OY299874.1
OY299875.1
OY299876.1
OY299877.1
OY299878.1
OY299879.1
OY299880.1
OY299881.1
OY299882.1
OY299883.1
OY299884.1
OY299885.1
OY299886.1
OY299887.1
OY299888.1
OY299889.1
OY299890.1
OY299891.1
OY299892.1
OY299893.1
OY299894.1
OY299895.1
OY299896.1
OY299897.1
OY299898.1
OY299899.1
OY299900.1
OY299901.1
OY299902.1
OY299903.1
OY299904.1
OY299905.1
OY299906.1
OY299907.1
OY299908.1
OY299909.1
OY299910.1
OY299911.1
OY299912.1
OY299913.1
OY299914.1
OY299915.1
OY299916.1
OY299917.1
OY299918.1
OY299919.1
OY299920.1
OY299921.1
OY299922.1
OY299923.1
OY299924.1
OY299925.1
OY299926.1
OY299927.1
OY299928.1
OY299929.1
OY299930.1
OY299931.1
OY299932.1
OY299933.1
OY299934.1
OY299935.1
OY299936.1
OY299937.1
OY299938.1
OY299939.1
OY299940.1
OY299941.1
OY299942.1
OY299943.1
OY299944.1
OY299945.1
OY299946.1
OY299947.1
OY299948.1
OY299949.1
OY299950.1
OY299951.1
OY299952.1
OY299953.1
OY299954.1
OY299955.1
OY299956.1
OY299957.1
OY299958.1
OY299959.1
OY299960.1
OY299961.1
OY299962.1
OY299963.1
OY299964.1
OY299965.1
OY299966.1
OY299967.1
OY299968.1
OY299969.1
OY299970.1
OY299971.1
OY299972.1
OY299973.1
OY299974.1
OY299975.1
OY299976.1
OY299977.1
OY299978.1
OY299979.1
OY299980.1
OY299981.1
OY299982.1
OY299983.1
OY299984.1
OY299985.1
OY299986.1
OY299987.1
OY299988.1
OY299989.1
OY299990.1
OY299991.1
OY299992.1
OY299993.1
OY299994.1
OY299995.1
OY299996.1
OY299997.1
OY299998.1
OY299999.1
OY300000.1
OY300001.1
OY300002.1
OY300003.1
OY300004.1
OY300005.1
OY300006.1
OY300007.1
OY300008.1
OY300009.1
OY300010.1
OY300011.1
OY300012.1
OY300013.1
OY300014.1
OY300015.1
OY300016.1
OY300017.1
OY300018.1
OY300019.1
OY300020.1
OY300021.1
OY300022.1
OY300023.1
OY300024.1
OY300025.1
OY300026.1
OY300027.1
OY300028.1
OY300029.1
OY300030.1
OY300031.1
OY300032.1
OY300033.1
OY300034.1
OY300035.1
OY300036.1
OY300037.1
OY300038.1
OY300039.1
OY300040.1
OY300041.1
OY300042.1
OY300043.1
OY300044.1
OY300045.1
OY300046.1
OY300047.1
OY300048.1
OY300049.1
OY300050.1
OY300051.1
OY300052.1
OY300053.1
OY300054.1
OY300055.1
OY300056.1
OY300057.1
OY300058.1
OY300059.1
OY300060.1
OY300061.1
OY300062.1
OY300063.1
OY300064.1
OY300065.1
OY300066.1
OY300067.1
OY300068.1
OY300069.1
OY300070.1
OY300071.1
OY300072.1
OY300073.1
OY300074.1
OY300075.1
OY300076.1
OY300077.1
OY300078.1
OY300079.1
OY300080.1
OY300081.1
OY300082.1
OY300083.1
OY300084.1
OY300085.1
OY300086.1
OY300087.1
OY300088.1
OY300089.1
OY300090.1
OY300091.1
OY300092.1
OY300093.1
OY300094.1
OY300095.1
OY300096.1
OY300097.1
OY300098.1
OY300099.1
OY300100.1
OY300101.1
OY300102.1
OY300103.1
OY300104.1
OY300105.1
OY300106.1
OY300107.1
OY300108.1
OY300109.1
OY300110.1
OY300111.1
OY300112.1
OY300113.1
OY300114.1
OY300115.1
OY300116.1
OY300117.1
OY300118.1
OY300119.1
OY300120.1
OY300121.1
OY300122.1
OY300123.1
OY300124.1
OY300125.1
OY300126.1
OY300127.1
OY300128.1
OY300129.1
OY300130.1
OY300131.1
OY300132.1
OY300133.1
OY300134.1
OY300135.1
OY300136.1
OY300137.1
OY300138.1
OY300139.1
OY300140.1
OY300141.1
OY300142.1
OY300143.1
OY300144.1
OY300145.1
OY300146.1
OY300147.1
OY300148.1
OY300149.1
OY300150.1
OY300151.1
OY300152.1
OY300153.1
OY300154.1
OY300155.1
OY300156.1
OY300157.1
OY300158.1
OY300159.1
OY300160.1
OY300161.1
OY300162.1
OY300163.1
OY300164.1
OY300165.1
OY300166.1
OY300167.1
OY300168.1
OY300169.1
OY300170.1
OY300171.1
OY300172.1
OY300173.1
OY300174.1
OY300175.1
OY300176.1
OY300177.1
OY300178.1
OY300179.1
OY300180.1
OY300181.1
OY300182.1
OY300183.1
OY300184.1
OY300185.1
OY300186.1
OY300187.1
OY300188.1
OY300189.1
OY300190.1
OY300191.1
OY300192.1
OY300193.1
OY300194.1
OY300195.1
OY300196.1
OY300197.1
OY300198.1
OY300199.1
OY300200.1
OY300201.1
OY300202.1
OY300203.1
OY300204.1
OY300205.1
OY300206.1
OY300207.1
OY300208.1
OY300209.1
OY300210.1
OY300211.1
OY300212.1
OY300213.1
OY300214.1
OY300215.1
OY300216.1
OY300217.1
OY300218.1
OY300219.1
OY300220.1
OY300221.1
OY300222.1
OY300223.1
OY300224.1
OY300225.1
OY300226.1
OY300227.1
OY300228.1
OY300229.1
OY300230.1
OY300231.1
OY300232.1
OY300233.1
OY300234.1
OY300235.1
OY300236.1
OY300237.1
OY300238.1
OY300239.1
OY300240.1
OY300241.1
OY300242.1
OY300243.1
OY300244.1
OY300245.1
OY300246.1
OY300247.1
OY300248.1
OY300249.1
OY300250.1
OY300251.1
OY300252.1
OY300253.1
OY300254.1
OY300255.1
OY300256.1
OY300257.1
OY300258.1
OY300259.1
OY300260.1
OY300261.1
OY300262.1
OY300263.1
OY300264.1
OY300265.1
OY300266.1
OY300267.1
OY300268.1
OY300269.1
OY300270.1
OY300271.1
OY300272.1
OY300273.1
OY300274.1
OY300275.1
OY300276.1
OY300277.1
OY300278.1
OY300279.1
OY300280.1
OY300281.1
OY300282.1
OY300283.1
OY300284.1
OY300285.1
OY300286.1
OY300287.1
OY300288.1
OY300289.1
OY300290.1
OY300291.1
OY300292.1
OY300293.1
OY300294.1
OY300295.1
OY300296.1
OY300297.1
OY300298.1
OY300299.1
OY300300.1
OY300301.1
OY300302.1
OY300303.1
OY300304.1
OY300305.1
OY300306.1
OY300307.1
OY300308.1
OY300309.1
OY300310.1
OY300311.1
OY300312.1
OY300313.1
OY300314.1
OY300315.1
OY300316.1
OY300317.1
OY300318.1
OY300319.1
OY300320.1
OY300321.1
OY300322.1
OY300323.1
OY300324.1
OY300325.1
OY300326.1
OY300327.1
OY300328.1
OY300329.1
OY300330.1
OY300331.1
OY300332.1
OY300333.1
OY300334.1
OY300335.1
OY300336.1
OY300337.1
OY300338.1
OY300339.1
OY300340.1
OY300341.1
OY300342.1
OY300343.1
OY300344.1
OY300345.1
OY300346.1
OY300347.1
OY300348.1
OY300349.1
OY300350.1
OY300351.1
OY300352.1
OY300353.1
OY300354.1
OY300355.1
OY300356.1
OY300357.1
OY300358.1
OY300359.1
OY300360.1
OY300361.1
OY300362.1
OY300363.1
OY300364.1
OY300365.1
OY300366.1
OY300367.1
OY300368.1
OY300369.1
OY300370.1
OY300371.1
OY300372.1
OY300373.1
OY300374.1
OY300375.1
OY300376.1
OY300377.1
OY300378.1
OY300379.1
OY300380.1
OY300381.1
OY300382.1
OY300383.1
OY300384.1
OY300385.1
OY300386.1
OY300387.1
OY300388.1
OY300389.1
OY300390.1
OY300391.1
OY300392.1
OY300393.1
OY300394.1
OY300395.1
OY300396.1
OY300397.1
OY300398.1
OY300399.1
OY300400.1
OY300401.1
OY300402.1
OY300403.1
OY300404.1
OY300405.1
OY300406.1
OY300407.1
OY300408.1
OY300409.1
OY300410.1
OY300411.1
OY300412.1
OY300413.1
OY300414.1
OY300415.1
OY300416.1
OY300417.1
OY300418.1
OY300419.1
OY300420.1
OY300421.1
OY300422.1
OY300423.1
OY300424.1
OY300425.1
OY300426.1
OY300427.1
OY300428.1
OY300429.1
OY300430.1
OY300431.1
OY300432.1
OY300433.1
OY300434.1
OY300435.1
OY300436.1
OY300437.1
OY300438.1
OY300439.1
OY300440.1
OY300441.1
OY300442.1
OY300443.1
OY300444.1
OY300445.1
OY300446.1
OY300447.1
OY300448.1
OY300449.1
OY300450.1
OY300451.1
OY300452.1
OY300453.1
OY300454.1
OY300455.1
OY300456.1
OY300457.1
OY300458.1
OY300459.1
OY300460.1
OY300461.1
OY300462.1
OY300463.1
OY300464.1
OY300465.1
OY300466.1
OY300467.1
OY300468.1
OY300469.1
OY300470.1
OY300471.1
OY300472.1
OY300473.1
OY300474.1
OY300475.1
OY300476.1
OY300477.1
OY300478.1
OY300479.1
OY300480.1
OY300481.1
OY300482.1
OY300483.1
OY300484.1
OY300485.1
OY300486.1
OY300487.1
OY300488.1
OY300489.1
OY300490.1
OY300491.1
OY300492.1
OY300493.1
OY300494.1
OY300495.1
OY300496.1
OY300497.1
OY300498.1
OY300499.1
OY300500.1
OY300501.1
OY300502.1
OY300503.1
OY300504.1
OY300505.1
OY300506.1
OY300507.1
OY300508.1
OY300509.1
OY300510.1
OY300511.1
OY300512.1
OY300513.1
OY300514.1
OY300515.1
OY300516.1
OY300517.1
OY300518.1
OY300519.1
OY300520.1
OY300521.1
OY300522.1
OY300523.1
OY300524.1
OY300525.1
OY300526.1
OY300527.1
OY300528.1
OY300529.1
OY300530.1
OY300531.1
OY300532.1
OY300533.1
OY300534.1
OY300535.1
OY300536.1
OY300537.1
OY300538.1
OY300539.1
OY300540.1
OY300541.1
OY300542.1
OY300543.1
OY300544.1
OY300545.1
OY300546.1
OY300547.1
OY300548.1
OY300549.1
OY300550.1
OY300551.1
OY300552.1
OY300553.1
OY300554.1
OY300555.1
OY300556.1
OY300557.1
OY300558.1
OY300559.1
OY300560.1
OY300561.1
OY300562.1
OY300563.1
OY300564.1
OY300565.1
OY300566.1
OY300567.1
OY300568.1
OY300569.1
OY300570.1
OY300571.1
OY300572.1
OY300573.1
OY300574.1
OY300575.1
OY300576.1
OY300577.1
OY300578.1
OY300579.1
OY300580.1
OY300581.1
OY300582.1
OY300583.1
OY300584.1
OY300585.1
OY300586.1
OY300587.1
OY300588.1
OY300589.1
OY300590.1
OY300591.1
OY300592.1
OY300593.1
OY300594.1
OY300595.1
OY300596.1
OY300597.1
OY300598.1
OY300599.1
OY300600.1
OY300601.1
OY300602.1
OY300603.1
OY300604.1
OY300605.1
OY300606.1
OY300607.1
OY300608.1
OY300609.1
OY300610.1
OY300611.1
OY300612.1
OY300613.1
OY300614.1
OY300615.1
OY300616.1
OY300617.1
OY300618.1
OY300619.1
OY300620.1
OY300621.1
OY300622.1
OY300623.1
OY300624.1
OY300625.1
OY300626.1
OY300627.1
OY300628.1
OY300629.1
OY300630.1
OY300631.1
OY300632.1
OY300633.1
OY300634.1
OY300635.1
OY300636.1
OY300637.1
OY300638.1
OY300639.1
OY300640.1
OY300641.1
OY300642.1
OY300643.1
OY300644.1
OY300645.1
OY300646.1
OY300647.1
OY300648.1
OY300649.1
OY300650.1
OY300651.1
OY300652.1
OY300653.1
OY300654.1
OY300655.1
OY300656.1
OY300657.1
OY300658.1
OY300659.1
OY300660.1
OY300661.1
OY300662.1
OY300663.1
OY300664.1
OY300665.1
OY300666.1
OY300667.1
OY300668.1
OY300669.1
OY300670.1
OY300671.1
OY300672.1
OY300673.1
OY300674.1
OY300675.1
OY300676.1
OY300677.1
OY300678.1
OY300679.1
OY300680.1
OY300681.1
OY300682.1
OY300683.1
OY300684.1
OY300685.1
OY300686.1
OY300687.1
OY300688.1
OY300689.1
OY300690.1
OY300691.1
OY300692.1
OY300693.1
OY300694.1
OY300695.1
OY300696.1
OY300697.1
OY300698.1
OY300699.1
OY300700.1
OY300701.1
OY300702.1
OY300703.1
OY300704.1
OY300705.1
OY300706.1
OY300707.1
OY300708.1
OY300709.1
OY300710.1
OY300711.1
OY300712.1
OY300713.1
OY300714.1
OY300715.1
OY300716.1
OY300717.1
OY300718.1
OY300719.1
OY300720.1
OY300721.1
OY300722.1
OY300723.1
OY300724.1
OY300725.1
OY300726.1
OY300727.1
OY300728.1
OY300729.1
OY300730.1
OY300731.1
OY300732.1
OY300733.1
OY300734.1
OY300735.1
OY300736.1
OY300737.1
OY300738.1
OY300739.1
OY300740.1
OY300741.1
OY300742.1
OY300743.1
OY300744.1
OY300745.1
OY300746.1
OY300747.1
OY300748.1
OY300749.1
OY300750.1
OY300751.1
OY300752.1
OY300753.1
OY300754.1
OY300755.1
OY300756.1
OY300757.1
OY300758.1
OY300759.1
OY300760.1
OY300761.1
OY300762.1
OY300763.1
OY300764.1
OY300765.1
OY300766.1
OY300767.1
OY300768.1
OY300769.1
OY300770.1
OY300771.1
OY300772.1
OY300773.1
OY300774.1
OY300775.1
OY300776.1
OY300777.1
OY300778.1
OY300779.1
OY300780.1
OY300781.1
OY300782.1
OY300783.1
OY300784.1
OY300785.1
OY300786.1
OY300787.1
OY300788.1
OY300789.1
OY300790.1
OY300791.1
OY300792.1
OY300793.1
OY300794.1
OY300795.1
OY300796.1
OY300797.1
OY300798.1
OY300799.1
OY300800.1
OY300801.1
OY300802.1
OY300803.1
OY300804.1
OY300805.1
OY300806.1
OY300807.1
OY300808.1
OY300809.1
OY300810.1
OY300811.1
OY300812.1
OY300813.1
OY300814.1
OY300815.1
OY300816.1
OY300817.1
OY300818.1
OY300819.1
OY300820.1
OY300821.1
OY300822.1
OY300823.1
OY300824.1
OY300825.1
OY300826.1
OY300827.1
OY300828.1
OY300829.1
OY300830.1
OY300831.1
OY300832.1
OY300833.1
OY300834.1
OY300835.1
OY300836.1
OY300837.1
OY300838.1
OY300839.1
OY300840.1
OY300841.1
OY300842.1
OY300843.1
OY300844.1
OY300845.1
OY300846.1
OY300847.1
OY300848.1
OY300849.1
OY300850.1
OY300851.1
OY300852.1
OY300853.1
OY300854.1
OY300855.1
OY300856.1
OY300857.1
OY300858.1
OY300859.1
OY300860.1
OY300861.1
OY300862.1
OY300863.1
OY300864.1
OY300865.1
OY300866.1
OY300867.1
OY300868.1
OY300869.1
OY300870.1
OY300871.1
OY300872.1
OY300873.1
OY300874.1
OY300875.1
OY300876.1
OY300877.1
OY300878.1
OY300879.1
OY300880.1
OY300881.1
OY300882.1
OY300883.1
OY300884.1
OY300885.1
OY300886.1
OY300887.1
OY300888.1
OY300889.1
OY300890.1
OY300891.1
OY300892.1
OY300893.1
OY300894.1
OY300895.1
OY300896.1
OY300897.1
OY300898.1
OY300899.1
OY300900.1
OY300901.1
OY300902.1
OY300903.1
OY300904.1
OY300905.1
OY300906.1
OY300907.1
OY300908.1
OY300909.1
OY300910.1
OY300911.1
OY300912.1
OY300913.1
OY300914.1
OY300915.1
OY300916.1
OY300917.1
OY300918.1
OY300919.1
OY300920.1
OY300921.1
OY300922.1
OY300923.1
OY300924.1
OY300925.1
OY300926.1
OY300927.1
OY300928.1
OY300929.1
OY300930.1
OY300931.1
OY300932.1
OY300933.1
OY300934.1
OY300935.1
OY300936.1
OY300937.1
OY300938.1
OY300939.1
OY300940.1
OY300941.1
OY300942.1
OY300943.1
OY300944.1
OY300945.1
OY300946.1
OY300947.1
OY300948.1
OY300949.1
OY300950.1
OY300951.1
OY300952.1
OY300953.1
OY300954.1
OY300955.1
OY300956.1
OY300957.1
OY300958.1
OY300959.1
OY300960.1
OY300961.1
OY300962.1
OY300963.1
OY300964.1
OY300965.1
OY300966.1
OY300967.1
OY300968.1
OY300969.1
OY300970.1
OY300971.1
OY300972.1
OY300973.1
OY300974.1
OY300975.1
OY300976.1
OY300977.1
OY300978.1
OY300979.1
OY300980.1
OY300981.1
OY300982.1
OY300983.1
OY300984.1
OY300985.1
OY300986.1
OY300987.1
OY300988.1
OY300989.1
OY300990.1
OY300991.1
OY300992.1
OY300993.1
OY300994.1
OY300995.1
OY300996.1
OY300997.1
OY300998.1
OY300999.1
OY301000.1
OY301001.1
OY301002.1
OY301003.1
OY301004.1
OY301005.1
OY301006.1
OY301007.1
OY301008.1
OY301009.1
OY301010.1
OY301011.1
OY301012.1
OY301013.1
OY301014.1
OY301015.1
OY301016.1
OY301017.1
OY301018.1
OY301019.1
OY301020.1
OY301021.1
OY301022.1
OY301023.1
OY301024.1
OY301025.1
OY301026.1
OY301027.1
OY301028.1
OY301029.1
OY301030.1
OY301031.1
OY301032.1
OY301033.1
OY301034.1
OY301035.1
OY301036.1
OY301037.1
OY301038.1
OY301039.1
OY301040.1
OY301041.1
OY301042.1
OY301043.1
OY301044.1
OY301045.1
OY301046.1
OY301047.1
OY301048.1
OY301049.1
OY301050.1
OY301051.1
OY301052.1
OY301053.1
OY301054.1
OY301055.1
OY301056.1
OY301057.1
OY301058.1
OY301059.1
OY301060.1
OY301061.1
OY301062.1
OY301063.1
OY301064.1
OY301065.1
OY301066.1
OY301067.1
OY301068.1
OY301069.1
OY301070.1
OY301071.1
OY301072.1
OY301073.1
OY301074.1
OY301075.1
OY301076.1
OY301077.1
OY301078.1
OY301079.1
OY301080.1
OY301081.1
OY301082.1
OY301083.1
OY301084.1
OY301085.1
OY301086.1
OY301087.1
OY301088.1
OY301089.1
OY301090.1
OY301091.1
OY301092.1
OY301093.1
OY301094.1
OY301095.1
OY301096.1
OY301097.1
OY301098.1
OY301099.1
OY301100.1
OY301101.1
OY301102.1
OY301103.1
OY301104.1
OY301105.1
OY301106.1
OY301107.1
OY301108.1
OY301109.1
OY301110.1
OY301111.1
OY301112.1
OY301113.1
OY301114.1
OY301115.1
OY301116.1
OY301117.1
OY301118.1
OY301119.1
OY301120.1
OY301121.1
OY301122.1
OY301123.1
OY301124.1
OY301125.1
OY301126.1
OY301127.1
OY301128.1
OY301129.1
OY301130.1
OY301131.1
OY301132.1
OY301133.1
OY301134.1
OY301135.1
OY301136.1
OY301137.1
OY301138.1
OY301139.1
OY301140.1
OY301141.1
OY301142.1
OY301143.1
OY301144.1
OY301145.1
OY301146.1
OY301147.1
OY301148.1
OY301149.1
OY301150.1
OY301151.1
OY301152.1
OY301153.1
OY301154.1
OY301155.1
OY301156.1
OY301157.1
OY301158.1
OY301159.1
OY301160.1
OY301161.1
OY301162.1
OY301163.1
OY301164.1
OY301165.1
OY301166.1
OY301167.1
OY301168.1
OY301169.1
OY301170.1
OY301171.1
OY301172.1
OY301173.1
OY301174.1
OY301175.1
OY301176.1
OY301177.1
OY301178.1
OY301179.1
OY301180.1
OY301181.1
OY301182.1
OY301183.1
OY301184.1
OY301185.1
OY301186.1
OY301187.1
OY301188.1
OY301189.1
OY301190.1
OY301191.1
OY301192.1
OY301193.1
OY301194.1
OY301195.1
OY301196.1
OY301197.1
OY301198.1
OY301199.1
OY301200.1
OY301201.1
OY301202.1
OY301203.1
OY301204.1
OY301205.1
OY301206.1
OY301207.1
OY301208.1
OY301209.1
OY301210.1
OY301211.1
OY301212.1
OY301213.1
OY301214.1
OY301215.1
OY301216.1
OY301217.1
OY301218.1
OY301219.1
OY301220.1
OY301221.1
OY301222.1
OY301223.1
OY301224.1
OY301225.1
OY301226.1
OY301227.1
OY301228.1
OY301229.1
OY301230.1
OY301231.1
OY301232.1
OY301233.1
OY301234.1
OY301235.1
OY301236.1
OY301237.1
OY301238.1
OY301239.1
OY301240.1
OY301241.1
OY301242.1
OY301243.1
OY301244.1
OY301245.1
OY301246.1
OY301247.1
OY301248.1
OY301249.1
OY301250.1
OY301251.1
OY301252.1
OY301253.1
OY301254.1
OY301255.1
OY301256.1
OY301257.1
OY301258.1
OY301259.1
OY301260.1
OY301261.1
OY301262.1
OY301263.1
OY301264.1
OY301265.1
OY301266.1
OY301267.1
OY301268.1
OY301269.1
OY301270.1
OY301271.1
OY301272.1
OY301273.1
OY301274.1
OY301275.1
OY301276.1
OY301277.1
OY301278.1
OY301279.1
OY301280.1
OY301281.1
OY301282.1
OY301283.1
OY301284.1
OY301285.1
OY301286.1
OY301287.1
OY301288.1
OY301289.1
OY301290.1
OY301291.1
OY301292.1
OY301293.1
OY301294.1
OY301295.1
OY301296.1
OY301297.1
OY301298.1
OY301299.1
OY301300.1
OY301301.1
OY301302.1
OY301303.1
OY301304.1
OY301305.1
OY301306.1
OY301307.1
OY301308.1
OY301309.1
OY301310.1
OY301311.1
OY301312.1
OY301313.1
OY301314.1
OY301315.1
OY301316.1
OY301317.1
OY301318.1
OY301319.1
OY301320.1
OY301321.1
OY301322.1
OY301323.1
OY301324.1
OY301325.1
OY301326.1
OY301327.1
OY301328.1
OY301329.1
OY301330.1
OY301331.1
OY301332.1
OY301333.1
OY301334.1
OY301335.1
OY301336.1
OY301337.1
OY301338.1
OY301339.1
OY301340.1
OY301341.1
OY301342.1
OY301343.1
OY301344.1
OY301345.1
OY301346.1
OY301347.1
OY301348.1
OY301349.1
OY301350.1
OY301351.1
OY301352.1
OY301353.1
OY301354.1
OY301355.1
OY301356.1
OY301357.1
OY301358.1
OY301359.1
OY301360.1
OY301361.1
OY301362.1
OY301363.1
OY301364.1
OY301365.1
OY301366.1
OY301367.1
OY301368.1
OY301369.1
OY301370.1
OY301371.1
OY301372.1
OY301373.1
OY301374.1
OY301375.1
OY301376.1
OY301377.1
OY301378.1
OY301379.1
OY301380.1
OY301381.1
OY301382.1
OY301383.1
OY301384.1
OY301385.1
OY301386.1
OY301387.1
OY301388.1
OY301389.1
OY301390.1
OY301391.1
OY301392.1
OY301393.1
OY301394.1
OY301395.1
OY301396.1
OY301397.1
OY301398.1
OY301399.1
OY301400.1
OY301401.1
OY301402.1
OY301403.1
OY301404.1
OY301405.1
OY301406.1
OY301407.1
OY301408.1
OY301409.1
OY301410.1
OY301411.1
OY301412.1
OY301413.1
OY301414.1
OY301415.1
OY301416.1
OY301417.1
OY301418.1
OY301419.1
OY301420.1
OY301421.1
OY301422.1
OY301423.1
OY301424.1
OY301425.1
OY301426.1
OY301427.1
OY301428.1
OY301429.1
OY301430.1
OY301431.1
OY301432.1
OY301433.1
OY301434.1
OY301435.1
OY301436.1
OY301437.1
OY301438.1
OY301439.1
OY301440.1
OY301441.1
OY301442.1
OY301443.1
OY301444.1
OY301445.1
OY301446.1
OY301447.1
OY301448.1
OY301449.1
OY301450.1
OY301451.1
OY301452.1
OY301453.1
OY301454.1
OY301455.1
OY301456.1
OY301457.1
OY301458.1
OY301459.1
OY301460.1
OY301461.1
OY301462.1
OY301463.1
OY301464.1
OY301465.1
OY301466.1
OY301467.1
OY301468.1
OY301469.1
OY301470.1
OY301471.1
OY301472.1
OY301473.1
OY301474.1
OY301475.1
OY301476.1
OY301477.1
OY301478.1
OY301479.1
OY301480.1
OY301481.1
OY301482.1
OY301483.1
OY301484.1
OY301485.1
OY301486.1
OY301487.1
OY301488.1
OY301489.1
OY301490.1
OY301491.1
OY301492.1
OY301493.1
OY301494.1
OY301495.1
OY301496.1
OY301497.1
OY301498.1
OY301499.1
OY301500.1
OY301501.1
OY301502.1
OY301503.1
OY301504.1
OY301505.1
OY301506.1
OY301507.1
OY301508.1
OY301509.1
OY301510.1
OY301511.1
OY301512.1
OY301513.1
OY301514.1
OY301515.1
OY301516.1
OY301517.1
OY301518.1
OY301519.1
OY301520.1
OY301521.1
OY301522.1
OY301523.1
OY301524.1
OY301525.1
OY301526.1
OY301527.1
OY301528.1
OY301529.1
OY301530.1
OY301531.1
OY301532.1
OY301533.1
OY301534.1
OY301535.1
OY301536.1
OY301537.1
OY301538.1
OY301539.1
OY301540.1
OY301541.1
OY301542.1
OY301543.1
OY301544.1
OY301545.1
OY301546.1
OY301547.1
OY301548.1
OY301549.1
OY301550.1
OY301551.1
OY301552.1
OY301553.1
OY301554.1
OY301555.1
OY301556.1
OY301557.1
OY301558.1
OY301559.1
OY301560.1
OY301561.1
OY301562.1
OY301563.1
OY301564.1
OY301565.1
OY301566.1
OY301567.1
OY301568.1
OY301569.1
OY301570.1
OY301571.1
OY301572.1
OY301573.1
OY301574.1
OY301575.1
OY301576.1
OY301577.1
OY301578.1
OY301579.1
OY301580.1
OY301581.1
OY301582.1
OY301583.1
OY301584.1
OY301585.1
OY301586.1
OY301587.1
OY301588.1
OY301589.1
OY301590.1
OY301591.1
OY301592.1
OY301593.1
OY301594.1
OY301595.1
OY301596.1
OY301597.1
OY301598.1
OY301599.1
OY301600.1
OY301601.1
OY301602.1
OY301603.1
OY301604.1
OY301605.1
OY301606.1
OY301607.1
OY301608.1
OY301609.1
OY301610.1
OY301611.1
OY301612.1
OY301613.1
OY301614.1
OY301615.1
OY301616.1
OY301617.1
OY301618.1
OY301619.1
OY301620.1
OY301621.1
OY301622.1
OY301623.1
OY301624.1
OY301625.1
OY301626.1
OY301627.1
OY301628.1
OY301629.1
OY301630.1
OY301631.1
OY301632.1
OY301633.1
OY301634.1
OY301635.1
OY301636.1
OY301637.1
OY301638.1
OY301639.1
OY301640.1
OY301641.1
OY301642.1
OY301643.1
OY301644.1
OY301645.1
OY301646.1
OY301647.1
OY301648.1
OY301649.1
OY301650.1
OY301651.1
OY301652.1
OY301653.1
OY301654.1
OY301655.1
OY301656.1
OY301657.1
OY301658.1
OY301659.1
OY301660.1
OY301661.1
OY301662.1
OY301663.1
OY301664.1
OY301665.1
OY301666.1
OY301667.1
OY301668.1
OY301669.1
OY301670.1
OY301671.1
OY301672.1
OY301673.1
OY301674.1
OY301675.1
OY301676.1
OY301677.1
OY301678.1
OY301679.1
OY301680.1
OY301681.1
OY301682.1
OY301683.1
OY301684.1
OY301685.1
OY301686.1
OY301687.1
OY301688.1
OY301689.1
OY301690.1
OY301691.1
OY301692.1
OY301693.1
OY301694.1
OY301695.1
OY301696.1
OY301697.1
OY301698.1
OY301699.1
OY301700.1
OY301701.1
OY301702.1
OY301703.1
OY301704.1
OY301705.1
OY301706.1
OY301707.1
OY301708.1
OY301709.1
OY301710.1
OY301711.1
OY301712.1
OY301713.1
OY301714.1
OY301715.1
OY301716.1
OY301717.1
OY301718.1
OY301719.1
OY301720.1
OY301721.1
OY301722.1
OY301723.1
OY301724.1
OY301725.1
OY301726.1
OY301727.1
OY301728.1
OY301729.1
OY301730.1
OY301731.1
OY301732.1
OY301733.1
OY301734.1
OY301735.1
OY301736.1
OY301737.1
OY301738.1
OY301739.1
OY301740.1
OY301741.1
OY301742.1
OY301743.1
OY301744.1
OY301745.1
OY301746.1
OY301747.1
OY301748.1
OY301749.1
OY301750.1
OY301751.1
OY301752.1
OY301753.1
OY301754.1
OY301755.1
OY301756.1
OY301757.1
OY301758.1
OY301759.1
OY301760.1
OY301761.1
OY301762.1
OY301763.1
OY301764.1
OY301765.1
OY301766.1
OY301767.1
OY301768.1
OY301769.1
OY301770.1
OY301771.1
OY301772.1
OY301773.1
OY301774.1
OY301775.1
OY301776.1
OY301777.1
OY301778.1
OY301779.1
OY301780.1
OY301781.1
OY301782.1
OY301783.1
OY301784.1
OY301785.1
OY301786.1
OY301787.1
OY301788.1
OY301789.1
OY301790.1
OY301791.1
OY301792.1
OY301793.1
OY301794.1
OY301795.1
OY301796.1
OY301797.1
OY301798.1
OY301799.1
OY301800.1
OY301801.1
OY301802.1
OY301803.1
OY301804.1
OY301805.1
OY301806.1
OY301807.1
OY301808.1
OY301809.1
OY301810.1
OY301811.1
OY301812.1
OY301813.1
OY301814.1
OY301815.1
OY301816.1
OY301817.1
OY301818.1
OY301819.1
OY301820.1
OY301821.1
OY301822.1
OY301823.1
OY301824.1
OY301825.1
OY301826.1
OY301827.1
OY301828.1
OY301829.1
OY301830.1
OY301831.1
OY301832.1
OY301833.1
OY301834.1
OY301835.1
OY301836.1
OY301837.1
OY301838.1
OY301839.1
OY301840.1
OY301841.1
OY301842.1
OY301843.1
OY301844.1
OY301845.1
OY301846.1
OY301847.1
OY301848.1
OY301849.1
OY301850.1
OY301851.1
OY301852.1
OY301853.1
OY301854.1
OY301855.1
OY301856.1
OY301857.1
OY301858.1
OY301859.1
OY301860.1
OY301861.1
OY301862.1
OY301863.1
OY301864.1
OY301865.1
OY301866.1
OY301867.1
OY301868.1
OY301869.1
OY301870.1
OY301871.1
OY301872.1
OY301873.1
OY301874.1
OY301875.1
OY301876.1
OY301877.1
OY301878.1
OY301879.1
OY301880.1
OY301881.1
OY301882.1
OY301883.1
OY301884.1
OY301885.1
OY301886.1
OY301887.1
OY301888.1
OY301889.1
OY301890.1
OY301891.1
OY301892.1
OY301893.1
OY301894.1
OY301895.1
OY301896.1
OY301897.1
OY301898.1
OY301899.1
OY301900.1
OY301901.1
OY301902.1
OY301903.1
OY301904.1
OY301905.1
OY301906.1
OY301907.1
OY301908.1
OY301909.1
OY301910.1
OY301911.1
OY301912.1
OY301913.1
OY301914.1
OY301915.1
OY301916.1
OY301917.1
OY301918.1
OY301919.1
OY301920.1
OY301921.1
OY301922.1
OY301923.1
OY301924.1
OY301925.1
OY301926.1
OY301927.1
OY301928.1
OY301929.1
OY301930.1
OY301931.1
OY301932.1
OY301933.1
OY301934.1
OY301935.1
OY301936.1
OY301937.1
OY301938.1
OY301939.1
OY301940.1
OY301941.1
OY301942.1
OY301943.1
OY301944.1
OY301945.1
OY301946.1
OY301947.1
OY301948.1
OY301949.1
OY301950.1
OY301951.1
OY301952.1
OY301953.1
OY301954.1
OY301955.1
OY301956.1
OY301957.1
OY301958.1
OY301959.1
OY301960.1
OY301961.1
OY301962.1
OY301963.1
OY301964.1
OY301965.1
OY301966.1
OY301967.1
OY301968.1
OY301969.1
OY301970.1
OY301971.1
OY301972.1
OY301973.1
OY301974.1
OY301975.1
OY301976.1
OY301977.1
OY301978.1
OY301979.1
OY301980.1
OY301981.1
OY301982.1
OY301983.1
OY301984.1
OY301985.1
OY301986.1
OY301987.1
OY301988.1
OY301989.1
OY301990.1
OY301991.1
OY301992.1
OY301993.1
OY301994.1
OY301995.1
OY301996.1
OY301997.1
OY301998.1
OY301999.1
OY302000.1
OY302001.1
OY302002.1
OY302003.1
OY302004.1
OY302005.1
OY302006.1
OY302007.1
OY302008.1
OY302009.1
OY302010.1
OY302011.1
OY302012.1
OY302013.1
OY302014.1
OY302015.1
OY302016.1
OY302017.1
OY302018.1
OY302019.1
OY302020.1
OY302021.1
OY302022.1
OY302023.1
OY302024.1
OY302025.1
OY302026.1
OY302027.1
OY302028.1
OY302029.1
OY302030.1
OY302031.1
OY302032.1
OY302033.1
OY302034.1
OY302035.1
OY302036.1
OY302037.1
OY302038.1
OY302039.1
OY302040.1
OY302041.1
OY302042.1
OY302043.1
OY302044.1
OY302045.1
OY302046.1
OY302047.1
OY302048.1
OY302049.1
OY302050.1
OY302051.1
OY302052.1
OY302053.1
OY302054.1
OY302055.1
OY302056.1
OY302057.1
OY302058.1
OY302059.1
OY302060.1
OY302061.1
OY302062.1
OY302063.1
OY302064.1
OY302065.1
OY302066.1
OY302067.1
OY302068.1
OY302069.1
OY302070.1
OY302071.1
OY302072.1
OY302073.1
OY302074.1
OY302075.1
OY302076.1
OY302077.1
OY302078.1
OY302079.1
OY302080.1
OY302081.1
OY302082.1
OY302083.1
OY302084.1
OY302085.1
OY302086.1
OY302087.1
OY302088.1
OY302089.1
OY302090.1
OY302091.1
OY302092.1
OY302093.1
OY302094.1
OY302095.1
OY302096.1
OY302097.1
OY302098.1
OY302099.1
OY302100.1
OY302101.1
OY302102.1
OY302103.1
OY302104.1
OY302105.1
OY302106.1
OY302107.1
OY302108.1
OY302109.1
OY302110.1
OY302111.1
OY302112.1
OY302113.1
OY302114.1
OY302115.1
OY302116.1
OY302117.1
OY302118.1
OY302119.1
OY302120.1
OY302121.1
OY302122.1
OY302123.1
OY302124.1
OY302125.1
OY302126.1
OY302127.1
OY302128.1
OY302129.1
OY302130.1
OY302131.1
OY302132.1
OY302133.1
OY302134.1
OY302135.1
OY302136.1
OY302137.1
OY302138.1
OY302139.1
OY302140.1
OY302141.1
OY302142.1
OY302143.1
OY302144.1
OY302145.1
OY302146.1
OY302147.1
OY302148.1
OY302149.1
OY302150.1
OY302151.1
OY302152.1
OY302153.1
OY302154.1
OY302155.1
OY302156.1
OY302157.1
OY302158.1
OY302159.1
OY302160.1
OY302161.1
OY302162.1
OY302163.1
OY302164.1
OY302165.1
OY302166.1
OY302167.1
OY302168.1
OY302169.1
OY302170.1
OY302171.1
OY302172.1
OY302173.1
OY302174.1
OY302175.1
OY302176.1
OY302177.1
OY302178.1
OY302179.1
OY302180.1
OY302181.1
OY302182.1
OY302183.1
OY302184.1
OY302185.1
OY302186.1
OY302187.1
OY302188.1
OY302189.1
OY302190.1
OY302191.1
OY302192.1
OY302193.1
OY302194.1
OY302195.1
OY302196.1
OY302197.1
OY302198.1
OY302199.1
OY302200.1
OY302201.1
OY302202.1
OY302203.1
OY302204.1
OY302205.1
OY302206.1
OY302207.1
OY302208.1
OY302209.1
OY302210.1
OY302211.1
OY302212.1
OY302213.1
OY302214.1
OY302215.1
OY302216.1
OY302217.1
OY302218.1
OY302219.1
OY302220.1
OY302221.1
OY302222.1
OY302223.1
OY302224.1
OY302225.1
OY302226.1
OY302227.1
OY302228.1
OY302229.1
OY302230.1
OY302231.1
OY302232.1
OY302233.1
OY302234.1
OY302235.1
OY302236.1
OY302237.1
OY302238.1
OY302239.1
OY302240.1
OY302241.1
OY302242.1
OY302243.1
OY302244.1
OY302245.1
OY302246.1
OY302247.1
OY302248.1
OY302249.1
OY302250.1
OY302251.1
OY302252.1
OY302253.1
OY302254.1
OY302255.1
OY302256.1
OY302257.1
OY302258.1
OY302259.1
OY302260.1
OY302261.1
OY302262.1
OY302263.1
OY302264.1
OY302265.1
OY302266.1
OY302267.1
OY302268.1
OY302269.1
OY302270.1
OY302271.1
OY302272.1
OY302273.1
OY302274.1
OY302275.1
OY302276.1
OY302277.1
OY302278.1
OY302279.1
OY302280.1
OY302281.1
OY302282.1
OY302283.1
OY302284.1
OY302285.1
OY302286.1
OY302287.1
OY302288.1
OY302289.1
OY302290.1
OY302291.1
OY302292.1
OY302293.1
OY302294.1
OY302295.1
OY302296.1
OY302297.1
OY302298.1
OY302299.1
OY302300.1
OY302301.1
OY302302.1
OY302303.1
OY302304.1
OY302305.1
OY302306.1
OY302307.1
OY302308.1
OY302309.1
OY302310.1
OY302311.1
OY302312.1
OY302313.1
OY302314.1
OY302315.1
OY302316.1
OY302317.1
OY302318.1
OY302319.1
OY302320.1
OY302321.1
OY302322.1
OY302323.1
OY302324.1
OY302325.1
OY302326.1
OY302327.1
OY302328.1
OY302329.1
OY302330.1
OY302331.1
OY302332.1
OY302333.1
OY302334.1
OY302335.1
OY302336.1
OY302337.1
OY302338.1
OY302339.1
OY302340.1
OY302341.1
OY302342.1
OY302343.1
OY302344.1
OY302345.1
OY302346.1
OY302347.1
OY302348.1
OY302349.1
OY302350.1
OY302351.1
OY302352.1
OY302353.1
OY302354.1
OY302355.1
OY302356.1
OY302357.1
OY302358.1
OY302359.1
OY302360.1
OY302361.1
OY302362.1
OY302363.1
OY302364.1
OY302365.1
OY302366.1
OY302367.1
OY302368.1
OY302369.1
OY302370.1
OY302371.1
OY302372.1
OY302373.1
OY302374.1
OY302375.1
OY302376.1
OY302377.1
OY302378.1
OY302379.1
OY302380.1
OY302381.1
OY302382.1
OY302383.1
OY302384.1
OY302385.1
OY302386.1
OY302387.1
OY302388.1
OY302389.1
OY302390.1
OY302391.1
OY302392.1
OY302393.1
OY302394.1
OY302395.1
OY302396.1
OY302397.1
OY302398.1
OY302399.1
OY302400.1
OY302401.1
OY302402.1
OY302403.1
OY302404.1
OY302405.1
OY302406.1
OY302407.1
OY302408.1
OY302409.1
OY302410.1
OY302411.1
OY302412.1
OY302413.1
OY302414.1
OY302415.1
OY302416.1
OY302417.1
OY302418.1
OY302419.1
OY302420.1
OY302421.1
OY302422.1
OY302423.1
OY302424.1
OY302425.1
OY302426.1
OY302427.1
OY302428.1
OY302429.1
OY302430.1
OY302431.1
OY302432.1
OY302433.1
OY302434.1
OY302435.1
OY302436.1
OY302437.1
OY302438.1
OY302439.1
OY302440.1
OY302441.1
OY302442.1
OY302443.1
OY302444.1
OY302445.1
OY302446.1
OY302447.1
OY302448.1
OY302449.1
OY302450.1
OY302451.1
OY302452.1
OY302453.1
OY302454.1
OY302455.1
OY302456.1
OY302457.1
OY302458.1
OY302459.1
OY302460.1
OY302461.1
OY302462.1
OY302463.1
OY302464.1
OY302465.1
OY302466.1
OY302467.1
OY302468.1
OY302469.1
OY302470.1
OY302471.1
OY302472.1
OY302473.1
OY302474.1
OY302475.1
OY302476.1
OY302477.1
OY302478.1
OY302479.1
OY302480.1
OY302481.1
OY302482.1
OY302483.1
OY302484.1
OY302485.1
OY302486.1
OY302487.1
OY302488.1
OY302489.1
OY302490.1
OY302491.1
OY302492.1
OY302493.1
OY302494.1
OY302495.1
OY302496.1
OY302497.1
OY302498.1
OY302499.1
OY302500.1
OY302501.1
OY302502.1
OY302503.1
OY302504.1
OY302505.1
OY302506.1
OY302507.1
OY302508.1
OY302509.1
OY302510.1
OY302511.1
OY302512.1
OY302513.1
OY302514.1
OY302515.1
OY302516.1
OY302517.1
OY302518.1
OY302519.1
OY302520.1
OY302521.1
OY302522.1
OY302523.1
OY302524.1
OY302525.1
OY302526.1
OY302527.1
OY302528.1
OY302529.1
OY302530.1
OY302531.1
OY302532.1
OY302533.1
OY302534.1
OY302535.1
OY302536.1
OY302537.1
OY302538.1
OY302539.1
OY302540.1
OY302541.1
OY302542.1
OY302543.1
OY302544.1
OY302545.1
OY302546.1
OY302547.1
OY302548.1
OY302549.1
OY302550.1
OY302551.1
OY302552.1
OY302553.1
OY302554.1
OY302555.1
OY302556.1
OY302557.1
OY302558.1
OY302559.1
OY302560.1
OY302561.1
OY302562.1
OY302563.1
OY302564.1
OY302565.1
OY302566.1
OY302567.1
OY302568.1
OY302569.1
OY302570.1
OY302571.1
OY302572.1
OY302573.1
OY302574.1
OY302575.1
OY302576.1
OY302577.1
OY302578.1
OY302579.1
OY302580.1
OY302581.1
OY302582.1
OY302583.1
OY302584.1
OY302585.1
OY302586.1
OY302587.1
OY302588.1
OY302589.1
OY302590.1
OY302591.1
OY302592.1
OY302593.1
OY302594.1
OY302595.1
OY302596.1
OY302597.1
OY302598.1
OY302599.1
OY302600.1
OY302601.1
OY302602.1
OY302603.1
OY302604.1
OY302605.1
OY302606.1
OY302607.1
OY302608.1
OY302609.1
OY302610.1
OY302611.1
OY302612.1
OY302613.1
OY302614.1
OY302615.1
OY302616.1
OY302617.1
OY302618.1
OY302619.1
OY302620.1
OY302621.1
OY302622.1
OY302623.1
OY302624.1
OY302625.1
OY302626.1
OY302627.1
OY302628.1
OY302629.1
OY302630.1
OY302631.1
OY302632.1
OY302633.1
OY302634.1
OY302635.1
OY302636.1
OY302637.1
OY302638.1
OY302639.1
OY302640.1
OY302641.1
OY302642.1
OY302643.1
OY302644.1
OY302645.1
OY302646.1
OY302647.1
OY302648.1
OY302649.1
OY302650.1
OY302651.1
OY302652.1
OY302653.1
OY302654.1
OY302655.1
OY302656.1
OY302657.1
OY302658.1
OY302659.1
OY302660.1
OY302661.1
OY302662.1
OY302663.1
OY302664.1
OY302665.1
OY302666.1
OY302667.1
OY302668.1
OY302669.1
OY302670.1
OY302671.1
OY302672.1
OY302673.1
OY302674.1
OY302675.1
OY302676.1
OY302677.1
OY302678.1
OY302679.1
OY302680.1
OY302681.1
OY302682.1
OY302683.1
OY302684.1
OY302685.1
OY302686.1
OY302687.1
OY302688.1
OY302689.1
OY302690.1
OY302691.1
OY302692.1
OY302693.1
OY302694.1
OY302695.1
OY302696.1
OY302697.1
OY302698.1
OY302699.1
OY302700.1
OY302701.1
OY302702.1
OY302703.1
OY302704.1
OY302705.1
OY302706.1
OY302707.1
OY302708.1
OY302709.1
OY302710.1
OY302711.1
OY302712.1
OY302713.1
OY302714.1
OY302715.1
OY302716.1
OY302717.1
OY302718.1
OY302719.1
OY302720.1
OY302721.1
OY302722.1
OY302723.1
OY302724.1
OY302725.1
OY302726.1
OY302727.1
OY302728.1
OY302729.1
OY302730.1
OY302731.1
OY302732.1
OY302733.1
OY302734.1
OY302735.1
OY302736.1
OY302737.1
OY302738.1
OY302739.1
OY302740.1
OY302741.1
OY302742.1
OY302743.1
OY302744.1
OY302745.1
OY302746.1
OY302747.1
OY302748.1
OY302749.1
OY302750.1
OY302751.1
OY302752.1
OY302753.1
OY302754.1
OY302755.1
OY302756.1
OY302757.1
OY302758.1
OY302759.1
OY302760.1
OY302761.1
OY302762.1
OY302763.1
OY302764.1
OY302765.1
OY302766.1
OY302767.1
OY302768.1
OY302769.1
OY302770.1
OY302771.1
OY302772.1
OY302773.1
OY302774.1
OY302775.1
OY302776.1
OY302777.1
OY302778.1
OY302779.1
OY302780.1
OY302781.1
OY302782.1
OY302783.1
OY302784.1
OY302785.1
OY302786.1
OY302787.1
OY302788.1
OY302789.1
OY302790.1
OY302791.1
OY302792.1
OY302793.1
OY302794.1
OY302795.1
OY302796.1
OY302797.1
OY302798.1
OY302799.1
OY302800.1
OY302801.1
OY302802.1
OY302803.1
OY302804.1
OY302805.1
OY302806.1
OY302807.1
OY302808.1
OY302809.1
OY302810.1
OY302811.1
OY302812.1
OY302813.1
OY302814.1
OY302815.1
OY302816.1
OY302817.1
OY302818.1
OY302819.1
OY302820.1
OY302821.1
OY302822.1
OY302823.1
OY302824.1
OY302825.1
OY302826.1
OY302827.1
OY302828.1
OY302829.1
OY302830.1
OY302831.1
OY302832.1
OY302833.1
OY302834.1
OY302835.1
OY302836.1
OY302837.1
OY302838.1
OY302839.1
OY302840.1
OY302841.1
OY302842.1
OY302843.1
OY302844.1
OY302845.1
OY302846.1
OY302847.1
OY302848.1
OY302849.1
OY302850.1
OY302851.1
OY302852.1
OY302853.1
OY302854.1
OY302855.1
OY302856.1
OY302857.1
OY302858.1
OY302859.1
OY302860.1
OY302861.1
OY302862.1
OY302863.1
OY302864.1
OY302865.1
OY302866.1
OY302867.1
OY302868.1
OY302869.1
OY302870.1
OY302871.1
OY302872.1
OY302873.1
OY302874.1
OY302875.1
OY302876.1
OY302877.1
OY302878.1
OY302879.1
OY302880.1
OY302881.1
OY302882.1
OY302883.1
OY302884.1
OY302885.1
OY302886.1
OY302887.1
OY302888.1
OY302889.1
OY302890.1
OY302891.1
OY302892.1
OY302893.1
OY302894.1
OY302895.1
OY302896.1
OY302897.1
OY302898.1
OY302899.1
OY302900.1
OY302901.1
OY302902.1
OY302903.1
OY302904.1
OY302905.1
OY302906.1
OY302907.1
OY302908.1
OY302909.1
OY302910.1
OY302911.1
OY302912.1
OY302913.1
OY302914.1
OY302915.1
OY302916.1
OY302917.1
OY302918.1
OY302919.1
OY302920.1
OY302921.1
OY302922.1
OY302923.1
OY302924.1
OY302925.1
OY302926.1
OY302927.1
OY302928.1
OY302929.1
OY302930.1
OY302931.1
OY302932.1
OY302933.1
OY302934.1
OY302935.1
OY302936.1
OY302937.1
OY302938.1
OY302939.1
OY302940.1
OY302941.1
OY302942.1
OY302943.1
OY302944.1
OY302945.1
OY302946.1
OY302947.1
OY302948.1
OY302949.1
OY302950.1
OY302951.1
OY302952.1
OY302953.1
OY302954.1
OY302955.1
OY302956.1
OY302957.1
OY302958.1
OY302959.1
OY302960.1
OY302961.1
OY302962.1
OY302963.1
OY302964.1
OY302965.1
OY302966.1
OY302967.1
OY302968.1
OY302969.1
OY302970.1
OY302971.1
OY302972.1
OY302973.1
OY302974.1
OY302975.1
OY302976.1
OY302977.1
OY302978.1
OY302979.1
OY302980.1
OY302981.1
OY302982.1
OY302983.1
OY302984.1
OY302985.1
OY302986.1
OY302987.1
OY302988.1
OY302989.1
OY302990.1
OY302991.1
OY302992.1
OY302993.1
OY302994.1
OY302995.1
OY302996.1
OY302997.1
OY302998.1
OY302999.1
OY303000.1
OY303001.1
OY303002.1
OY303003.1
OY303004.1
OY303005.1
OY303006.1
OY303007.1
OY303008.1
OY303009.1
OY303010.1
OY303011.1
OY303012.1
OY303013.1
OY303014.1
OY303015.1
OY303016.1
OY303017.1
OY303018.1
OY303019.1
OY303020.1
OY303021.1
OY303022.1
OY303023.1
OY303024.1
OY303025.1
OY303026.1
OY303027.1
OY303028.1
OY303029.1
OY303030.1
OY303031.1
OY303032.1
OY303033.1
OY303034.1
OY303035.1
OY303036.1
OY303037.1
OY303038.1
OY303039.1
OY303040.1
OY303041.1
OY303042.1
OY303043.1
OY303044.1
OY303045.1
OY303046.1
OY303047.1
OY303048.1
OY303049.1
OY303050.1
OY303051.1
OY303052.1
OY303053.1
OY303054.1
OY303055.1
OY303056.1
OY303057.1
OY303058.1
OY303059.1
OY303060.1
OY303061.1
OY303062.1
OY303063.1
OY303064.1
OY303065.1
OY303066.1
OY303067.1
OY303068.1
OY303069.1
OY303070.1
OY303071.1
OY303072.1
OY303073.1
OY303074.1
OY303075.1
OY303076.1
OY303077.1
OY303078.1
OY303079.1
OY303080.1
OY303081.1
OY303082.1
OY303083.1
OY303084.1
OY303085.1
OY303086.1
OY303087.1
OY303088.1
OY303089.1
OY303090.1
OY303091.1
OY303092.1
OY303093.1
OY303094.1
OY303095.1
OY303096.1
OY303097.1
OY303098.1
OY303099.1
OY303100.1
OY303101.1
OY303102.1
OY303103.1
OY303104.1
OY303105.1
OY303106.1
OY303107.1
OY303108.1
OY303109.1
OY303110.1
OY303111.1
OY303112.1
OY303113.1
OY303114.1
OY303115.1
OY303116.1
OY303117.1
OY303118.1
OY303119.1
OY303120.1
OY303121.1
OY303122.1
OY303123.1
OY303124.1
OY303125.1
OY303126.1
OY303127.1
OY303128.1
OY303129.1
OY303130.1
OY303131.1
OY303132.1
OY303133.1
OY303134.1
OY303135.1
OY303136.1
OY303137.1
OY303138.1
OY303139.1
OY303140.1
OY303141.1
OY303142.1
OY303143.1
OY303144.1
OY303145.1
OY303146.1
OY303147.1
OY303148.1
OY303149.1
OY303150.1
OY303151.1
OY303152.1
OY303153.1
OY303154.1
OY303155.1
OY303156.1
OY303157.1
OY303158.1
OY303159.1
OY303160.1
OY303161.1
OY303162.1
OY303163.1
OY303164.1
OY303165.1
OY303166.1
OY303167.1
OY303168.1
OY303169.1
OY303170.1
OY303171.1
OY303172.1
OY303173.1
OY303174.1
OY303175.1
OY303176.1
OY303177.1
OY303178.1
OY303179.1
OY303180.1
OY303181.1
OY303182.1
OY303183.1
OY303184.1
OY303185.1
OY303186.1
OY303187.1
OY303188.1
OY303189.1
OY303190.1
OY303191.1
OY303192.1
OY303193.1
OY303194.1
OY303195.1
OY303196.1
OY303197.1
OY303198.1
OY303199.1
OY303200.1
OY303201.1
OY303202.1
OY303203.1
OY303204.1
OY303205.1
OY303206.1
OY303207.1
OY303208.1
OY303209.1
OY303210.1
OY303211.1
OY303212.1
OY303213.1
OY303214.1
OY303215.1
OY303216.1
OY303217.1
OY303218.1
OY303219.1
OY303220.1
OY303221.1
OY303222.1
OY303223.1
OY303224.1
OY303225.1
OY303226.1
OY303227.1
OY303228.1
OY303229.1
OY303230.1
OY303231.1
OY303232.1
OY303233.1
OY303234.1
OY303235.1
OY303236.1
OY303237.1
OY303238.1
OY303239.1
OY303240.1
OY303241.1
OY303242.1
OY303243.1
OY303244.1
OY303245.1
OY303246.1
OY303247.1
OY303248.1
OY303249.1
OY303250.1
OY303251.1
OY303252.1
OY303253.1
OY303254.1
OY303255.1
OY303256.1
OY303257.1
OY303258.1
OY303259.1
OY303260.1
OY303261.1
OY303262.1
OY303263.1
OY303264.1
OY303265.1
OY303266.1
OY303267.1
OY303268.1
OY303269.1
OY303270.1
OY303271.1
OY303272.1
OY303273.1
OY303274.1
OY303275.1
OY303276.1
OY303277.1
OY303278.1
OY303279.1
OY303280.1
OY303281.1
OY303282.1
OY303283.1
OY303284.1
OY303285.1
OY303286.1
OY303287.1
OY303288.1
OY303289.1
OY303290.1
OY303291.1
OY303292.1
OY303293.1
OY303294.1
OY303295.1
OY303296.1
OY303297.1
OY303298.1
OY303299.1
OY303300.1
OY303301.1
OY303302.1
OY303303.1
OY303304.1
OY303305.1
OY303306.1
OY303307.1
OY303308.1
OY303309.1
OY303310.1
OY303311.1
OY303312.1
OY303313.1
OY303314.1
OY303315.1
OY303316.1
OY303317.1
OY303318.1
OY303319.1
OY303320.1
OY303321.1
OY303322.1
OY303323.1
OY303324.1
OY303325.1
OY303326.1
OY303327.1
OY303328.1
OY303329.1
OY303330.1
OY303331.1
OY303332.1
OY303333.1
OY303334.1
OY303335.1
OY303336.1
OY303337.1
OY303338.1
OY303339.1
OY303340.1
OY303341.1
OY303342.1
OY303343.1
OY303344.1
OY303345.1
OY303346.1
OY303347.1
OY303348.1
OY303349.1
OY303350.1
OY303351.1
OY303352.1
OY303353.1
OY303354.1
OY303355.1
OY303356.1
OY303357.1
OY303358.1
OY303359.1
OY303360.1
OY303361.1
OY303362.1
OY303363.1
OY303364.1
OY303365.1
OY303366.1
OY303367.1
OY303368.1
OY303369.1
OY303370.1
OY303371.1
OY303372.1
OY303373.1
OY303374.1
OY303375.1
OY303376.1
OY303377.1
OY303378.1
OY303379.1
OY303380.1
OY303381.1
OY303382.1
OY303383.1
OY303384.1
OY303385.1
OY303386.1
OY303387.1
OY303388.1
OY303389.1
OY303390.1
OY303391.1
OY303392.1
OY303393.1
OY303394.1
OY303395.1
OY303396.1
OY303397.1
OY303398.1
OY303399.1
OY303400.1
OY303401.1
OY303402.1
OY303403.1
OY303404.1
OY303405.1
OY303406.1
OY303407.1
OY303408.1
OY303409.1
OY303410.1
OY303411.1
OY303412.1
OY303413.1
OY303414.1
OY303415.1
OY303416.1
OY303417.1
OY303418.1
OY303419.1
OY303420.1
OY303421.1
OY303422.1
OY303423.1
OY303424.1
OY303425.1
OY303426.1
OY303427.1
OY303428.1
OY303429.1
OY303430.1
OY303431.1
OY303432.1
OY303433.1
OY303434.1
OY303435.1
OY303436.1
OY303437.1
OY303438.1
OY303439.1
OY303440.1
OY303441.1
OY303442.1
OY303443.1
OY303444.1
OY303445.1
OY303446.1
OY303447.1
OY303448.1
OY303449.1
OY303450.1
OY303451.1
OY303452.1
OY303453.1
OY303454.1
OY303455.1
OY303456.1
OY303457.1
OY303458.1
OY303459.1
OY303460.1
OY303461.1
OY303462.1
OY303463.1
OY303464.1
OY303465.1
OY303466.1
OY303467.1
OY303468.1
OY303469.1
OY303470.1
OY303471.1
OY303472.1
OY303473.1
OY303474.1
OY303475.1
OY303476.1
OY303477.1
OY303478.1
OY303479.1
OY303480.1
OY303481.1
OY303482.1
OY303483.1
OY303484.1
OY303485.1
OY303486.1
OY303487.1
OY303488.1
OY303489.1
OY303490.1
OY303491.1
OY303492.1
OY303493.1
OY303494.1
OY303495.1
OY303496.1
OY303497.1
OY303498.1
OY303499.1
OY303500.1
OY303501.1
OY303502.1
OY303503.1
OY303504.1
OY303505.1
OY303506.1
OY303507.1
OY303508.1
OY303509.1
OY303510.1
OY303511.1
OY303512.1
OY303513.1
OY303514.1
OY303515.1
OY303516.1
OY303517.1
OY303518.1
OY303519.1
OY303520.1
OY303521.1
OY303522.1
OY303523.1
OY303524.1
OY303525.1
OY303526.1
OY303527.1
OY303528.1
OY303529.1
OY303530.1
OY303531.1
OY303532.1
OY303533.1
OY303534.1
OY303535.1
OY303536.1
OY303537.1
OY303538.1
OY303539.1
OY303540.1
OY303541.1
OY303542.1
OY303543.1
OY303544.1
OY303545.1
OY303546.1
OY303547.1
OY303548.1
OY303549.1
OY303550.1
OY303551.1
OY303552.1
OY303553.1
OY303554.1
OY303555.1
OY303556.1
OY303557.1
OY303558.1
OY303559.1
OY303560.1
OY303561.1
OY303562.1
OY303563.1
OY303564.1
OY303565.1
OY303566.1
OY303567.1
OY303568.1
OY303569.1
OY303570.1
OY303571.1
OY303572.1
OY303573.1
OY303574.1
OY303575.1
OY303576.1
OY303577.1
OY303578.1
OY303579.1
OY303580.1
OY303581.1
OY303582.1
OY303583.1
OY303584.1
OY303585.1
OY303586.1
OY303587.1
OY303588.1
OY303589.1
OY303590.1
OY303591.1
OY303592.1
OY303593.1
OY303594.1
OY303595.1
OY303596.1
OY303597.1
OY303598.1
OY303599.1
OY303600.1
OY303601.1
OY303602.1
OY303603.1
OY303604.1
OY303605.1
OY303606.1
OY303607.1
OY303608.1
OY303609.1
OY303610.1
OY303611.1
OY303612.1
OY303613.1
OY303614.1
OY303615.1
OY303616.1
OY303617.1
OY303618.1
OY303619.1
OY303620.1
OY303621.1
OY303622.1
OY303623.1
OY303624.1
OY303625.1
OY303626.1
OY303627.1
OY303628.1
OY303629.1
OY303630.1
OY303631.1
OY303632.1
OY303633.1
OY303634.1
OY303635.1
OY303636.1
OY303637.1
OY303638.1
OY303639.1
OY303640.1
OY303641.1
OY303642.1
OY303643.1
OY303644.1
OY303645.1
OY303646.1
OY303647.1
OY303648.1
OY303649.1
OY303650.1
OY303651.1
OY303652.1
OY303653.1
OY303654.1
OY303655.1
OY303656.1
OY303657.1
OY303658.1
OY303659.1
OY303660.1
OY303661.1
OY303662.1
OY303663.1
OY303664.1
OY303665.1
OY303666.1
OY303667.1
OY303668.1
OY303669.1
OY303670.1
OY303671.1
OY303672.1
OY303673.1
OY303674.1
OY303675.1
OY303676.1
OY303677.1
OY303678.1
OY303679.1
OY303680.1
OY303681.1
OY303682.1
OY303683.1
OY303684.1
OY303685.1
OY303686.1
OY303687.1
OY303688.1
OY303689.1
OY303690.1
OY303691.1
OY303692.1
OY303693.1
OY303694.1
OY303695.1
OY303696.1
OY303697.1
OY303698.1
OY303699.1
OY303700.1
OY303701.1
OY303702.1
OY303703.1
OY303704.1
OY303705.1
OY303706.1
OY303707.1
OY303708.1
OY303709.1
OY303710.1
OY303711.1
OY303712.1
OY303713.1
OY303714.1
OY303715.1
OY303716.1
OY303717.1
OY303718.1
OY303719.1
OY303720.1
OY303721.1
OY303722.1
OY303723.1
OY303724.1
OY303725.1
OY303726.1
OY303727.1
OY303728.1
OY303729.1
OY303730.1
OY303731.1
OY303732.1
OY303733.1
OY303734.1
OY303735.1
OY303736.1
OY303737.1
OY303738.1
OY303739.1
OY303740.1
OY303741.1
OY303742.1
OY303743.1
OY303744.1
OY303745.1
OY303746.1
OY303747.1
OY303748.1
OY303749.1
OY303750.1
OY303751.1
OY303752.1
OY303753.1
OY303754.1
OY303755.1
OY303756.1
OY303757.1
OY303758.1
OY303759.1
OY303760.1
OY303761.1
OY303762.1
OY303763.1
OY303764.1
OY303765.1
OY303766.1
OY303767.1
OY303768.1
OY303769.1
OY303770.1
OY303771.1
OY303772.1
OY303773.1
OY303774.1
OY303775.1
OY303776.1
OY303777.1
OY303778.1
OY303779.1
OY303780.1
OY303781.1
OY303782.1
OY303783.1
OY303784.1
OY303785.1
OY303786.1
OY303787.1
OY303788.1
OY303789.1
OY303790.1
OY303791.1
OY303792.1
OY303793.1
OY303794.1
OY303795.1
OY303796.1
OY303797.1
OY303798.1
OY303799.1
OY303800.1
OY303801.1
OY303802.1
OY303803.1
OY303804.1
OY303805.1
OY303806.1
OY303807.1
OY303808.1
OY303809.1
OY303810.1
OY303811.1
OY303812.1
OY303813.1
OY303814.1
OY303815.1
OY303816.1
OY303817.1
OY303818.1
OY303819.1
OY303820.1
OY303821.1
OY303822.1
OY303823.1
OY303824.1
OY303825.1
OY303826.1
OY303827.1
OY303828.1
OY303829.1
OY303830.1
OY303831.1
OY303832.1
OY303833.1
OY303834.1
OY303835.1
OY303836.1
OY303837.1
OY303838.1
OY303839.1
OY303840.1
OY303841.1
OY303842.1
OY303843.1
OY303844.1
OY303845.1
OY303846.1
OY303847.1
OY303848.1
OY303849.1
OY303850.1
OY303851.1
OY303852.1
OY303853.1
OY303854.1
OY303855.1
OY303856.1
OY303857.1
OY303858.1
OY303859.1
OY303860.1
OY303861.1
OY303862.1
OY303863.1
OY303864.1
OY303865.1
OY303866.1
OY303867.1
OY303868.1
OY303869.1
OY303870.1
OY303871.1
OY303872.1
OY303873.1
OY303874.1
OY303875.1
OY303876.1
OY303877.1
OY303878.1
OY303879.1
OY303880.1
OY303881.1
OY303882.1
OY303883.1
OY303884.1
OY303885.1
OY303886.1
OY303887.1
OY303888.1
OY303889.1
OY303890.1
OY303891.1
OY303892.1
OY303893.1
OY303894.1
OY303895.1
OY303896.1
OY303897.1
OY303898.1
OY303899.1
OY303900.1
OY303901.1
OY303902.1
OY303903.1
OY303904.1
OY303905.1
OY303906.1
OY303907.1
OY303908.1
OY303909.1
OY303910.1
OY303911.1
OY303912.1
OY303913.1
OY303914.1
OY303915.1
OY303916.1
OY303917.1
OY303918.1
OY303919.1
OY303920.1
OY303921.1
OY303922.1
OY303923.1
OY303924.1
OY303925.1
OY303926.1
OY303927.1
OY303928.1
OY303929.1
OY303930.1
OY303931.1
OY303932.1
OY303933.1
OY303934.1
OY303935.2
OY303936.1
OY303937.1
OY303938.1
OY303939.1
OY303940.1
OY303941.1
OY303942.1
OY303943.1
OY303944.1
OY303945.1
OY303946.1
OY303947.1
OY303948.1
OY303949.1
OY303950.1
OY303951.1
OY303952.1
OY303953.1
OY303954.1
OY303955.1
OY303956.1
OY303957.1
OY303958.1
OY303959.1
OY303960.1
OY303961.1
OY303962.1
OY303963.1
OY303964.1
OY303965.1
OY303966.1
OY303967.1
OY303968.1
OY303969.1
OY303970.1
OY303971.1
OY303972.1
OY303973.1
OY303974.1
OY303975.1
OY303976.1
OY303977.1
OY303978.1
OY303979.1
OY303980.1
OY303981.1
OY303982.1
OY303983.1
OY303984.1
OY303985.1
OY303986.1
OY303987.1
OY303988.1
OY303989.1
OY303990.1
OY303991.1
OY303992.1
OY303993.1
OY303994.1
OY303995.1
OY303996.1
OY303997.1
OY303998.1
OY303999.1
OY304000.1
OY304001.1
OY304002.1
OY304003.1
OY304004.1
OY304005.1
OY304006.1
OY304007.1
OY304008.1
OY304009.1
OY304010.1
OY304011.1
OY304012.1
OY304013.1
OY304014.1
OY304015.1
OY304016.1
OY304017.1
OY304018.1
OY304019.1
OY304020.1
OY304021.1
OY304022.1
OY304023.1
OY304024.1
OY304025.1
OY304026.1
OY304027.1
OY304028.1
OY304029.1
OY304030.1
OY304031.1
OY304032.1
OY304033.1
OY304034.1
OY304035.1
OY304036.1
OY304037.1
OY304038.1
OY304039.1
OY304040.1
OY304041.1
OY304042.1
OY304043.1
OY304044.1
OY304045.1
OY304046.1
OY304047.1
OY304048.1
OY304049.1
OY304050.1
OY304051.1
OY304052.1
OY304053.1
OY304054.1
OY304055.1
OY304056.1
OY304057.1
OY304058.1
OY304059.1
OY304060.1
OY304061.1
OY304062.1
OY304063.1
OY304064.1
OY304065.1
OY304066.1
OY304067.1
OY304068.1
OY304069.1
OY304070.1
OY304071.1
OY304072.1
OY304073.1
OY304074.1
OY304075.1
OY304076.1
OY304077.1
OY304078.1
OY304079.1
OY304080.1
OY304081.1
OY304082.1
OY304083.1
OY304084.1
OY304085.1
OY304086.1
OY304087.1
OY304088.1
OY304089.1
OY304090.1
OY304091.1
OY304092.1
OY304093.1
OY304094.1
OY304095.1
OY304096.1
OY304097.1
OY304098.1
OY304099.1
OY304100.1
OY304101.1
OY304102.1
OY304103.1
OY304104.1
OY304105.1
OY304106.1
OY304107.1
OY304108.1
OY304109.1
OY304110.1
OY304111.1
OY304112.1
OY304113.1
OY304114.1
OY304115.1
OY304116.1
OY304117.1
OY304118.1
OY304119.1
OY304120.1
OY304121.1
OY304122.1
OY304123.1
OY304124.1
OY304125.1
OY304126.1
OY304127.1
OY304128.1
OY304129.1
OY304130.1
OY304131.1
OY304132.1
OY304133.1
OY304134.1
OY304135.1
OY304136.1
OY304137.1
OY304138.1
OY304139.1
OY304140.1
OY304141.1
OY304142.1
OY304143.1
OY304144.1
OY304145.1
OY304146.1
OY304147.1
OY304148.1
OY304149.1
OY304150.1
OY304151.1
OY304152.1
OY304153.1
OY304154.1
OY304155.1
OY304156.1
OY304157.1
OY304158.1
OY304159.1
OY304160.1
OY304161.1
OY304162.1
OY304163.1
OY304164.1
OY304165.1
OY304166.1
OY304167.1
OY304168.1
OY304169.1
OY304170.1
OY304171.1
OY304172.1
OY304173.1
OY304174.1
OY304175.1
OY304176.1
OY304177.1
OY304178.1
OY304179.1
OY304180.1
OY304181.1
OY304182.1
OY304183.1
OY304184.1
OY304185.1
OY304186.1
OY304187.1
OY304188.1
OY304189.1
OY304190.1
OY304191.1
OY304192.1
OY304193.1
OY304194.1
OY304195.1
OY304196.1
OY304197.1
OY304198.1
OY304199.1
OY304200.1
OY304201.1
OY304202.1
OY304203.1
OY304204.1
OY304205.1
OY304206.1
OY304207.1
OY304208.1
OY304209.1
OY304210.1
OY304211.1
OY304212.1
OY304213.1
OY304214.1
OY304215.1
OY304216.1
OY304217.1
OY304218.1
OY304219.1
OY304220.1
OY304221.1
OY304222.1
OY304223.1
OY304224.1
OY304225.1
OY304226.1
OY304227.1
OY304228.1
OY304229.1
OY304230.1
OY304231.1
OY304232.1
OY304233.1
OY304234.1
OY304235.1
OY304236.1
OY304237.1
OY304238.1
OY304239.1
OY304240.1
OY304241.1
OY304242.1
OY304243.1
OY304244.1
OY304245.1
OY304246.1
OY304247.1
OY304248.1
OY304249.1
OY304250.1
OY304251.1
OY304252.1
OY304253.1
OY304254.1
OY304255.1
OY304256.1
OY304257.1
OY304258.1
OY304259.1
OY304260.1
OY304261.1
OY304262.1
OY304263.1
OY304264.1
OY304265.1
OY304266.1
OY304267.1
OY304268.1
OY304269.1
OY304270.1
OY304271.1
OY304272.1
OY304273.1
OY304274.1
OY304275.1
OY304276.1
OY304277.1
OY304278.1
OY304279.1
OY304280.1
OY304281.1
OY304282.1
OY304283.1
OY304284.1
OY304285.1
OY304286.1
OY304287.1
OY304288.1
OY304289.1
OY304290.1
OY304291.1
OY304292.1
OY304293.1
OY304294.1
OY304295.1
OY304296.1
OY304297.1
OY304298.1
OY304299.1
OY304300.1
OY304301.1
OY304302.1
OY304303.1
OY304304.1
OY304305.1
OY304306.1
OY304307.1
OY304308.1
OY304309.1
OY304310.1
OY304311.1
OY304312.1
OY304313.1
OY304314.1
OY304315.1
OY304316.1
OY304317.1
OY304318.1
OY304319.1
OY304320.1
OY304321.1
OY304322.1
OY304323.1
OY304324.1
OY304325.1
OY304326.1
OY304327.1
OY304328.1
OY304329.1
OY304330.1
OY304331.1
OY304332.1
OY304333.1
OY304334.1
OY304335.1
OY304336.1
OY304337.1
OY304338.1
OY304339.1
OY304340.1
OY304341.1
OY304342.1
OY304343.1
OY304344.1
OY304345.1
OY304346.1
OY304347.1
OY304348.1
OY304349.1
OY304350.1
OY304351.1
OY304352.1
OY304353.1
OY304354.1
OY304355.1
OY304356.1
OY304357.1
OY304358.1
OY304359.1
OY304360.1
OY304361.1
OY304362.1
OY304363.1
OY304364.1
OY304365.1
OY304366.1
OY304367.1
OY304368.1
OY304369.1
OY304370.1
OY304371.1
OY304372.1
OY304373.1
OY304374.1
OY304375.1
OY304376.1
OY304377.1
OY304378.1
OY304379.1
OY304380.1
OY304381.1
OY304382.1
OY304383.1
OY304384.1
OY304385.1
OY304386.1
OY304387.1
OY304388.1
OY304389.1
OY304390.1
OY304391.1
OY304392.1
OY304393.1
OY304394.1
OY304395.1
OY304396.1
OY304397.1
OY304398.1
OY304399.1
OY304400.1
OY304401.1
OY304402.1
OY304403.1
OY304404.1
OY304405.1
OY304406.1
OY304407.1
OY304408.1
OY304409.1
OY304410.1
OY304411.1
OY304412.1
OY304413.1
OY304414.1
OY304415.1
OY304416.1
OY304417.1
OY304418.1
OY304419.1
OY304420.1
OY304421.1
OY304422.1
OY304423.1
OY304424.1
OY304425.1
OY304426.1
OY304427.1
OY304428.1
OY304429.1
OY304430.1
OY304431.1
OY304432.1
OY304433.1
OY304434.1
OY304435.1
OY304436.1
OY304437.1
OY304438.1
OY304439.1
OY304440.1
OY304441.1
OY304442.1
OY304443.1
OY304444.1
OY304445.1
OY304446.1
OY304447.1
OY304448.1
OY304449.1
OY304450.1
OY304451.1
OY304452.1
OY304453.1
OY304454.1
OY304455.1
OY304456.1
OY304457.1
OY304458.1
OY304459.1
OY304460.1
OY304461.1
OY304462.1
OY304463.1
OY304464.1
OY304465.1
OY304466.1
OY304467.1
OY304468.1
OY304469.1
OY304470.1
OY304471.1
OY304472.1
OY304473.1
OY304474.1
OY304475.1
OY304476.1
OY304477.1
OY304478.1
OY304479.1
OY304480.1
OY304481.1
OY304482.1
OY304483.1
OY304484.1
OY304485.1
OY304486.1
OY304487.1
OY304488.1
OY304489.1
OY304490.1
OY304491.1
OY304492.1
OY304493.1
OY304494.1
OY304495.1
OY304496.1
OY304497.1
OY304498.1
OY304499.1
OY304500.1
OY304501.1
OY304502.1
OY304503.1
OY304504.1
OY304505.1
OY304506.1
OY304507.1
OY304508.1
OY304509.1
OY304510.1
OY304511.1
OY304512.1
OY304513.1
OY304514.1
OY304515.1
OY304516.1
OY304517.1
OY304518.1
OY304519.1
OY304520.1
OY304521.1
OY304522.1
OY304523.1
OY304524.1
OY304525.1
OY304526.1
OY304527.1
OY304528.1
OY304529.1
OY304530.1
OY304531.1
OY304532.1
OY304533.1
OY304534.1
OY304535.1
OY304536.1
OY304537.1
OY304538.1
OY304539.1
OY304540.1
OY304541.1
OY304542.1
OY304543.1
OY304544.1
OY304545.1
OY304546.1
OY304547.1
OY304548.1
OY304549.1
OY304550.1
OY304551.1
OY304552.1
OY304553.1
OY304554.1
OY304555.1
OY304556.1
OY304557.1
OY304558.1
OY304559.1
OY304560.1
OY304561.1
OY304562.1
OY304563.1
OY304564.1
OY304565.1
OY304566.1
OY304567.1
OY304568.1
OY304569.1
OY304570.1
OY304571.1
OY304572.1
OY304573.1
OY304574.1
OY304575.1
OY304576.1
OY304577.1
OY304578.1
OY304579.1
OY304580.1
OY304581.1
OY304582.1
OY304583.1
OY304584.1
OY304585.1
OY304586.1
OY304587.1
OY304588.1
OY304589.1
OY304590.1
OY304591.1
OY304592.1
OY304593.1
OY304594.1
OY304595.1
OY304596.1
OY304597.1
OY304598.1
OY304599.1
OY304600.1
OY304601.1
OY304602.1
OY304603.1
OY304604.1
OY304605.1
OY304606.1
OY304607.1
OY304608.1
OY304609.1
OY304610.1
OY304611.1
OY304612.1
OY304613.1
OY304614.1
OY304615.1
OY304616.1
OY304617.1
OY304618.1
OY304619.1
OY304620.1
OY304621.1
OY304622.1
OY304623.1
OY304624.1
OY304625.1
OY304626.1
OY304627.1
OY304628.1
OY304629.1
OY304630.1
OY304631.1
OY304632.1
OY304633.1
OY304634.1
OY304635.1
OY304636.1
OY304637.1
OY304638.1
OY304639.1
OY304640.1
OY304641.1
OY304642.1
OY304643.1
OY304644.1
OY304645.1
OY304646.1
OY304647.1
OY304648.1
OY304649.1
OY304650.1
OY304651.1
OY304652.1
OY304653.1
OY304654.1
OY304655.1
OY304656.1
OY304657.1
OY304658.1
OY304659.1
OY304660.1
OY304661.1
OY304662.1
OY304663.1
OY304664.1
OY304665.1
OY304666.1
OY304667.1
OY304668.1
OY304669.1
OY304670.1
OY304671.1
OY304672.1
OY304673.1
OY304674.1
OY304675.1
OY304676.1
OY304677.1
OY304678.1
OY304679.1
OY304680.1
OY304681.1
OY304682.1
OY304683.1
OY304684.1
OY304685.1
OY304686.1
OY304687.1
OY304688.1
OY304689.1
OY304690.1
OY304691.1
OY304692.1
OY304693.1
OY304694.1
OY304695.1
OY304696.1
OY304697.1
OY304698.1
OY304699.1
OY304700.1
OY304701.1
OY304702.1
OY304703.1
OY304704.1
OY304705.1
OY304706.1
OY304707.1
OY304708.1
OY304709.1
OY304710.1
OY304711.1
OY304712.1
OY304713.1
OY304714.1
OY304715.1
OY304716.1
OY304717.1
OY304718.1
OY304719.1
OY304720.1
OY304721.1
OY304722.1
OY304723.1
OY304724.1
OY304725.1
OY304726.1
OY304727.1
OY304728.1
OY304729.1
OY304730.1
OY304731.1
OY304732.1
OY304733.1
OY304734.1
OY304735.1
OY304736.1
OY304737.1
OY304738.1
OY304739.1
OY304740.1
OY304741.1
OY304742.1
OY304743.1
OY304744.1
OY304745.1
OY304746.1
OY304747.1
OY304748.1
OY304749.1
OY304750.1
OY304751.1
OY304752.1
OY304753.1
OY304754.1
OY304755.1
OY304756.1
OY304757.1
OY304758.1
OY304759.1
OY304760.1
OY304761.1
OY304762.1
OY304763.1
OY304764.1
OY304765.1
OY304766.1
OY304767.1
OY304768.1
OY304769.1
OY304770.1
OY304771.1
OY304772.1
OY304773.1
OY304774.1
OY304775.1
OY304776.1
OY304777.1
OY304778.1
OY304779.1
OY304780.1
OY304781.1
OY304782.1
OY304783.1
OY304784.1
OY304785.1
OY304786.1
OY304787.1
OY304788.1
OY304789.1
OY304790.1
OY304791.1
OY304792.1
OY304793.1
OY304794.1
OY304795.1
OY304796.1
OY304797.1
OY304798.1
OY304799.1
OY304800.1
OY304801.1
OY304802.1
OY304803.1
OY304804.1
OY304805.1
OY304806.1
OY304807.1
OY304808.1
OY304809.1
OY304810.1
OY304811.1
OY304812.1
OY304813.1
OY304814.1
OY304815.1
OY304816.1
OY304817.1
OY304818.1
OY304819.1
OY304820.1
OY304821.1
OY304822.1
OY304823.1
OY304824.1
OY304825.1
OY304826.1
OY304827.1
OY304828.1
OY304829.1
OY304830.1
OY304831.1
OY304832.1
OY304833.1
OY304834.1
OY304835.1
OY304836.1
OY304837.1
OY304838.1
OY304839.1
OY304840.1
OY304841.1
OY304842.1
OY304843.1
OY304844.1
OY304845.1
OY304846.1
OY304847.1
OY304848.1
OY304849.1
OY304850.1
OY304851.1
OY304852.1
OY304853.1
OY304854.1
OY304855.1
OY304856.1
OY304857.1
OY304858.1
OY304859.1
OY304860.1
OY304861.1
OY304862.1
OY304863.1
OY304864.1
OY304865.1
OY304866.1
OY304867.1
OY304868.1
OY304869.1
OY304870.1
OY304871.1
OY304872.1
OY304873.1
OY304874.1
OY304875.1
OY304876.1
OY304877.1
OY304878.1
OY304879.1
OY304880.1
OY304881.1
OY304882.1
OY304883.1
OY304884.1
OY304885.1
OY304886.1
OY304887.1
OY304888.1
OY304889.1
OY304890.1
OY304891.1
OY304892.1
OY304893.1
OY304894.1
OY304895.1
OY304896.1
OY304897.1
OY304898.1
OY304899.1
OY304900.1
OY304901.1
OY304902.1
OY304903.1
OY304904.1
OY304905.1
OY304906.1
OY304907.1
OY304908.1
OY304909.1
OY304910.1
OY304911.1
OY304912.1
OY304913.1
OY304914.1
OY304915.1
OY304916.1
OY304917.1
OY304918.1
OY304919.1
OY304920.1
OY304921.1
OY304922.1
OY304923.1
OY304924.1
OY304925.1
OY304926.1
OY304927.1
OY304928.1
OY304929.1
OY304930.1
OY304931.1
OY304932.1
OY304933.1
OY304934.1
OY304935.1
OY304936.1
OY304937.1
OY304938.1
OY304939.1
OY304940.1
OY304941.1
OY304942.1
OY304943.1
OY304944.1
OY304945.1
OY304946.1
OY304947.1
OY304948.1
OY304949.1
OY304950.1
OY304951.1
OY304952.1
OY304953.1
OY304954.1
OY304955.1
OY304956.1
OY304957.1
OY304958.1
OY304959.1
OY304960.1
OY304961.1
OY304962.1
OY304963.1
OY304964.1
OY304965.1
OY304966.1
OY304967.1
OY304968.1
OY304969.1
OY304970.1
OY304971.1
OY304972.1
OY304973.1
OY304974.1
OY304975.1
OY304976.1
OY304977.1
OY304978.1
OY304979.1
OY304980.1
OY304981.1
OY304982.1
OY304983.1
OY304984.1
OY304985.1
OY304986.1
OY304987.1
OY304988.1
OY304989.1
OY304990.1
OY304991.1
OY304992.1
OY304993.1
OY304994.1
OY304995.1
OY304996.1
OY304997.1
OY304998.1
OY304999.1
OY305000.1
OY305001.1
OY305002.1
OY305003.1
OY305004.1
OY305005.1
OY305006.1
OY305007.1
OY305008.1
OY305009.1
OY305010.1
OY305011.1
OY305012.1
OY305013.1
OY305014.1
OY305015.1
OY305016.1
OY305017.1
OY305018.1
OY305019.1
OY305020.1
OY305021.1
OY305022.1
OY305023.1
OY305024.1
OY305025.1
OY305026.1
OY305027.1
OY305028.1
OY305029.1
OY305030.1
OY305031.1
OY305032.1
OY305033.1
OY305034.1
OY305035.1
OY305036.1
OY305037.1
OY305038.1
OY305039.1
OY305040.1
OY305041.1
OY305042.1
OY305043.1
OY305044.1
OY305045.1
OY305046.1
OY305047.1
OY305048.1
OY305049.1
OY305050.1
OY305051.1
OY305052.1
OY305053.1
OY305054.1
OY305055.1
OY305056.1
OY305057.1
OY305058.1
OY305059.1
OY305060.1
OY305061.1
OY305062.1
OY305063.1
OY305064.1
OY305065.1
OY305066.1
OY305067.1
OY305068.1
OY305069.1
OY305070.1
OY305071.1
OY305072.1
OY305073.1
OY305074.1
OY305075.1
OY305076.1
OY305077.1
OY305078.1
OY305079.1
OY305080.1
OY305081.1
OY305082.1
OY305083.1
OY305084.1
OY305085.1
OY305086.1
OY305087.1
OY305088.1
OY305089.1
OY305090.1
OY305091.1
OY305092.1
OY305093.1
OY305094.1
OY305095.1
OY305096.1
OY305097.1
OY305098.1
OY305099.1
OY305100.1
OY305101.1
OY305102.1
OY305103.1
OY305104.1
OY305105.1
OY305106.1
OY305107.1
OY305108.1
OY305109.1
OY305110.1
OY305111.1
OY305112.1
OY305113.1
OY305114.1
OY305115.1
OY305116.1
OY305117.1
OY305118.1
OY305119.1
OY305120.1
OY305121.1
OY305122.1
OY305123.1
OY305124.1
OY305125.1
OY305126.1
OY305127.1
OY305128.1
OY305129.1
OY305130.1
OY305131.1
OY305132.1
OY305133.1
OY305134.1
OY305135.1
OY305136.1
OY305137.1
OY305138.1
OY305139.1
OY305140.1
OY305141.1
OY305142.1
OY305143.1
OY305144.1
OY305145.1
OY305146.1
OY305147.1
OY305148.1
OY305149.1
OY305150.1
OY305151.1
OY305152.1
OY305153.1
OY305154.1
OY305155.1
OY305156.1
OY305157.1
OY305158.1
OY305159.1
OY305160.1
OY305161.1
OY305162.1
OY305163.1
OY305164.1
OY305165.1
OY305166.1
OY305167.1
OY305168.1
OY305169.1
OY305170.1
OY305171.1
OY305172.1
OY305173.1
OY305174.1
OY305175.1
OY305176.1
OY305177.1
OY305178.1
OY305179.1
OY305180.1
OY305181.1
OY305182.1
OY305183.1
OY305184.1
OY305185.1
OY305186.1
OY305187.1
OY305188.1
OY305189.1
OY305190.1
OY305191.1
OY305192.1
OY305193.1
OY305194.1
OY305195.1
OY305196.1
OY305197.1
OY305198.1
OY305199.1
OY305200.1
OY305201.1
OY305202.1
OY305203.1
OY305204.1
OY305205.1
OY305206.1
OY305207.1
OY305208.1
OY305209.1
OY305210.1
OY305211.1
OY305212.1
OY305213.1
OY305214.1
OY305215.1
OY305216.1
OY305217.1
OY305218.1
OY305219.1
OY305220.1
OY305221.1
OY305222.1
OY305223.1
OY305224.1
OY305225.1
OY305226.1
OY305227.1
OY305228.1
OY305229.1
OY305230.1
OY305231.1
OY305232.1
OY305233.1
OY305234.1
OY305235.1
OY305236.1
OY305237.1
OY305238.1
OY305239.1
OY305240.1
OY305241.1
OY305242.1
OY305243.1
OY305244.1
OY305245.1
OY305246.1
OY305247.1
OY305248.1
OY305249.1
OY305250.1
OY305251.1
OY305252.1
OY305253.1
OY305254.1
OY305255.1
OY305256.1
OY305257.1
OY305258.1
OY305259.1
OY305260.1
OY305261.1
OY305262.1
OY305263.1
OY305264.1
OY305265.1
OY305266.1
OY305267.1
OY305268.1
OY305269.1
OY305270.1
OY305271.1
OY305272.1
OY305273.1
OY305274.1
OY305275.1
OY305276.1
OY305277.1
OY305278.1
OY305279.1
OY305280.1
OY305281.1
OY305282.1
OY305283.1
OY305284.1
OY305285.1
OY305286.1
OY305287.1
OY305288.1
OY305289.1
OY305290.1
OY305291.1
OY305292.1
OY305293.1
OY305294.1
OY305295.1
OY305296.1
OY305297.1
OY305298.1
OY305299.1
OY305300.1
OY305301.1
OY305302.1
OY305303.1
OY305304.1
OY305305.1
OY305306.1
OY305307.1
OY305308.1
OY305309.1
OY305310.1
OY305311.1
OY305312.1
OY305313.1
OY305314.1
OY305315.1
OY305316.1
OY305317.1
OY305318.1
OY305319.1
OY305320.1
OY305321.1
OY305322.1
OY305323.1
OY305324.1
OY305325.1
OY305326.1
OY305327.1
OY305328.1
OY305329.1
OY305330.1
OY305331.1
OY305332.1
OY305333.1
OY305334.1
OY305335.1
OY305336.1
OY305337.1
OY305338.1
OY305339.1
OY305340.1
OY305341.1
OY305342.1
OY305343.1
OY305344.1
OY305345.1
OY305346.1
OY305347.1
OY305348.1
OY305349.1
OY305350.1
OY305351.1
OY305352.1
OY305353.1
OY305354.1
OY305355.1
OY305356.1
OY305357.1
OY305358.1
OY305359.1
OY305360.1
OY305361.1
OY305362.1
OY305363.1
OY305364.1
OY305365.1
OY305366.1
OY305367.1
OY305368.1
OY305369.1
OY305370.1
OY305371.1
OY305372.1
OY305373.1
OY305374.1
OY305375.1
OY305376.1
OY305377.1
OY305378.1
OY305379.1
OY305380.1
OY305381.1
OY305382.1
OY305383.1
OY305384.1
OY305385.1
OY305386.1
OY305387.1
OY305388.1
OY305389.1
OY305390.1
OY305391.1
OY305392.1
OY305393.1
OY305394.1
OY305395.1
OY305396.1
OY305397.1
OY305398.1
OY305399.1
OY305400.1
OY305401.1
OY305402.1
OY305403.1
OY305404.1
OY305405.1
OY305406.1
OY305407.1
OY305408.1
OY305409.1
OY305410.1
OY305411.1
OY305412.1
OY305413.1
OY305414.1
OY305415.1
OY305416.1
OY305417.1
OY305418.1
OY305419.1
OY305420.1
OY305421.1
OY305422.1
OY305423.1
OY305424.1
OY305425.1
OY305426.1
OY305427.1
OY305428.1
OY305429.1
OY305430.1
OY305431.1
OY305432.1
OY305433.1
OY305434.1
OY305435.1
OY305436.1
OY305437.1
OY305438.1
OY305439.1
OY305440.1
OY305441.1
OY305442.1
OY305443.1
OY305444.1
OY305445.1
OY305446.1
OY305447.1
OY305448.1
OY305449.1
OY305450.1
OY305451.1
OY305452.1
OY305453.1
OY305454.1
OY305455.1
OY305456.1
OY305457.1
OY305458.1
OY305459.1
OY305460.1
OY305461.1
OY305462.1
OY305463.1
OY305464.1
OY305465.1
OY305466.1
OY305467.1
OY305468.1
OY305469.1
OY305470.1
OY305471.1
OY305472.1
OY305473.1
OY305474.1
OY305475.1
OY305476.1
OY305477.1
OY305478.1
OY305479.1
OY305480.1
OY305481.1
OY305482.1
OY305483.1
OY305484.1
OY305485.1
OY305486.1
OY305487.1
OY305488.1
OY305489.1
OY305490.1
OY305491.1
OY305492.1
OY305493.1
OY305494.1
OY305495.1
OY305496.1
OY305497.1
OY305498.1
OY305499.1
OY305500.1
OY305501.1
OY305502.1
OY305503.1
OY305504.1
OY305505.1
OY305506.1
OY305507.1
OY305508.1
OY305509.1
OY305510.1
OY305511.1
OY305512.1
OY305513.1
OY305514.1
OY305515.1
OY305516.1
OY305517.1
OY305518.1
OY305519.1
OY305520.1
OY305521.1
OY305522.1
OY305523.1
OY305524.1
OY305525.1
OY305526.1
OY305527.1
OY305528.1
OY305529.1
OY305530.1
OY305531.1
OY305532.1
OY305533.1
OY305534.1
OY305535.1
OY305536.1
OY305537.1
OY305538.1
OY305539.1
OY305540.1
OY305541.1
OY305542.1
OY305543.1
OY305544.1
OY305545.1
OY305546.1
OY305547.1
OY305548.1
OY305549.1
OY305550.1
OY305551.1
OY305552.1
OY305553.1
OY305554.1
OY305555.1
OY305556.1
OY305557.1
OY305558.1
OY305559.1
OY305560.1
OY305561.1
OY305562.1
OY305563.1
OY305564.1
OY305565.1
OY305566.1
OY305567.1
OY305568.1
OY305569.1
OY305570.1
OY305571.1
OY305572.1
OY305573.1
OY305574.1
OY305575.1
OY305576.1
OY305577.1
OY305578.1
OY305579.1
OY305580.1
OY305581.1
OY305582.1
OY305583.1
OY305584.1
OY305585.1
OY305586.1
OY305587.1
OY305588.1
OY305589.1
OY305590.1
OY305591.1
OY305592.1
OY305593.1
OY305594.1
OY305595.1
OY305596.1
OY305597.1
OY305598.1
OY305599.1
OY305600.1
OY305601.1
OY305602.1
OY305603.1
OY305604.1
OY305605.1
OY305606.1
OY305607.1
OY305608.1
OY305609.1
OY305610.1
OY305611.1
OY305612.1
OY305613.1
OY305614.1
OY305615.1
OY305616.1
OY305617.1
OY305618.1
OY305619.1
OY305620.1
OY305621.1
OY305622.1
OY305623.1
OY305624.1
OY305625.1
OY305626.1
OY305627.1
OY305628.1
OY305629.1
OY305630.1
OY305631.1
OY305632.1
OY305633.1
OY305634.1
OY305635.1
OY305636.1
OY305637.1
OY305638.1
OY305639.1
OY305640.1
OY305641.1
OY305642.1
OY305643.1
OY305644.1
OY305645.1
OY305646.1
OY305647.1
OY305648.1
OY305649.1
OY305650.1
OY305651.1
OY305652.1
OY305653.1
OY305654.1
OY305655.1
OY305656.1
OY305657.1
OY305658.1
OY305659.1
OY305660.1
OY305661.1
OY305662.1
OY305663.1
OY305664.1
OY305665.1
OY305666.1
OY305667.1
OY305668.1
OY305669.1
OY305670.1
OY305671.1
OY305672.1
OY305673.1
OY305674.1
OY305675.1
OY305676.1
OY305677.1
OY305678.1
OY305679.1
OY305680.1
OY305681.1
OY305682.1
OY305683.1
OY305684.1
OY305685.1
OY305686.1
OY305687.1
OY305688.1
OY305689.1
OY305690.1
OY305691.1
OY305692.1
OY305693.1
OY305694.1
OY305695.1
OY305696.1
OY305697.1
OY305698.1
OY305699.1
OY305700.1
OY305701.1
OY305702.1
OY305703.1
OY305704.1
OY305705.1
OY305706.1
OY305707.1
OY305708.1
OY305709.1
OY305710.1
OY305711.1
OY305712.1
OY305713.1
OY305714.1
OY305715.1
OY305716.1
OY305717.1
OY305718.1
OY305719.1
OY305720.1
OY305721.1
OY305722.1
OY305723.1
OY305724.1
OY305725.1
OY305726.1
OY305727.1
OY305728.1
OY305729.1
OY305730.1
OY305731.1
OY305732.1
OY305733.1
OY305734.1
OY305735.1
OY305736.1
OY305737.1
OY305738.1
OY305739.1
OY305740.1
OY305741.1
OY305742.1
OY305743.1
OY305744.1
OY305745.1
OY305746.1
OY305747.1
OY305748.1
OY305749.1
OY305750.1
OY305751.1
OY305752.1
OY305753.1
OY305754.1
OY305755.1
OY305756.1
OY305757.1
OY305758.1
OY305759.1
OY305760.1
OY305761.1
OY305762.1
OY305763.1
OY305764.1
OY305765.1
OY305766.1
OY305767.1
OY305768.1
OY305769.1
OY305770.1
OY305771.1
OY305772.1
OY305773.1
OY305774.1
OY305775.1
OY305776.1
OY305777.1
OY305778.1
OY305779.1
OY305780.1
OY305781.1
OY305782.1
OY305783.1
OY305784.1
OY305785.1
OY305786.1
OY305787.1
OY305788.1
OY305789.1
OY305790.1
OY305791.1
OY305792.1
OY305793.1
OY305794.1
OY305795.1
OY305796.1
OY305797.1
OY305798.1
OY305799.1
OY305800.1
OY305801.1
OY305802.1
OY305803.1
OY305804.1
OY305805.1
OY305806.1
OY305807.1
OY305808.1
OY305809.1
OY305810.1
OY305811.1
OY305812.1
OY305813.1
OY305814.1
OY305815.1
OY305816.1
OY305817.1
OY305818.1
OY305819.1
OY305820.1
OY305821.1
OY305822.1
OY305823.1
OY305824.1
OY305825.1
OY305826.1
OY305827.1
OY305828.1
OY305829.1
OY305830.1
OY305831.1
OY305832.1
OY305833.1
OY305834.1
OY305835.1
OY305836.1
OY305837.1
OY305838.1
OY305839.1
OY305840.1
OY305841.1
OY305842.1
OY305843.1
OY305844.1
OY305845.1
OY305846.1
OY305847.1
OY305848.1
OY305849.1
OY305850.1
OY305851.1
OY305852.1
OY305853.1
OY305854.1
OY305855.1
OY305856.1
OY305857.1
OY305858.1
OY305859.1
OY305860.1
OY305861.1
OY305862.1
OY305863.1
OY305864.1
OY305865.1
OY305866.1
OY305867.1
OY305868.1
OY305869.1
OY305870.1
OY305871.1
OY305872.1
OY305873.1
OY305874.1
OY305875.1
OY305876.1
OY305877.1
OY305878.1
OY305879.1
OY305880.1
OY305881.1
OY305882.1
OY305883.1
OY305884.1
OY305885.1
OY305886.1
OY305887.1
OY305888.1
OY305889.1
OY305890.1
OY305891.1
OY305892.1
OY305893.1
OY305894.1
OY305895.1
OY305896.1
OY305897.1
OY305898.1
OY305899.1
OY305900.1
OY305901.1
OY305902.1
OY305903.1
OY305904.1
OY305905.1
OY305906.1
OY305907.1
OY305908.1
OY305909.1
OY305910.1
OY305911.1
OY305912.1
OY305913.1
OY305914.1
OY305915.1
OY305916.1
OY305917.1
OY305918.1
OY305919.1
OY305920.1
OY305921.1
OY305922.1
OY305923.1
OY305924.1
OY305925.1
OY305926.1
OY305927.1
OY305928.1
OY305929.1
OY305930.1
OY305931.1
OY305932.1
OY305933.1
OY305934.1
OY305935.1
OY305936.1
OY305937.1
OY305938.1
OY305939.1
OY305940.1
OY305941.1
OY305942.1
OY305943.1
OY305944.1
OY305945.1
OY305946.1
OY305947.1
OY305948.1
OY305949.1
OY305950.1
OY305951.1
OY305952.1
OY305953.1
OY305954.1
OY305955.1
OY305956.1
OY305957.1
OY305958.1
OY305959.1
OY305960.1
OY305961.1
OY305962.1
OY305963.1
OY305964.1
OY305965.1
OY305966.1
OY305967.1
OY305968.1
OY305969.1
OY305970.1
OY305971.1
OY305972.1
OY305973.1
OY305974.1
OY305975.1
OY305976.1
OY305977.1
OY305978.1
OY305979.1
OY305980.1
OY305981.1
OY305982.1
OY305983.1
OY305984.1
OY305985.1
OY305986.1
OY305987.1
OY305988.1
OY305989.1
OY305990.1
OY305991.1
OY305992.1
OY305993.1
OY305994.1
OY305995.1
OY305996.1
OY305997.1
OY305998.1
OY305999.1
OY306000.1
OY306001.1
OY306002.1
OY306003.1
OY306004.1
OY306005.1
OY306006.1
OY306007.1
OY306008.1
OY306009.1
OY306010.1
OY306011.1
OY306012.1
OY306013.1
OY306014.1
OY306015.1
OY306016.1
OY306017.1
OY306018.1
OY306019.1
OY306020.1
OY306021.1
OY306022.1
OY306023.1
OY306024.1
OY306025.1
OY306026.1
OY306027.1
OY306028.1
OY306029.1
OY306030.1
OY306031.1
OY306032.1
OY306033.1
OY306034.1
OY306035.1
OY306036.1
OY306037.1
OY306038.1
OY306039.1
OY306040.1
OY306041.1
OY306042.1
OY306043.1
OY306044.1
OY306045.1
OY306046.1
OY306047.1
OY306048.1
OY306049.1
OY306050.1
OY306051.1
OY306052.1
OY306053.1
OY306054.1
OY306055.1
OY306056.1
OY306057.1
OY306058.1
OY306059.1
OY306060.1
OY306061.1
OY306062.1
OY306063.1
OY306064.1
OY306065.1
OY306066.1
OY306067.1
OY306068.1
OY306069.1
OY306070.1
OY306071.1
OY306072.1
OY306073.1
OY306074.1
OY306075.1
OY306076.1
OY306077.1
OY306078.1
OY306079.1
OY306080.1
OY306081.1
OY306082.1
OY306083.1
OY306084.1
OY306085.1
OY306086.1
OY306087.1
OY306088.1
OY306089.1
OY306090.1
OY306091.1
OY306092.1
OY306093.1
OY306094.1
OY306095.1
OY306096.1
OY306097.1
OY306098.1
OY306099.1
OY306100.1
OY306101.1
OY306102.1
OY306103.1
OY306104.1
OY306105.1
OY306106.1
OY306107.1
OY306108.1
OY306109.1
OY306110.1
OY306111.1
OY306112.1
OY306113.1
OY306114.1
OY306115.1
OY306116.1
OY306117.1
OY306118.1
OY306119.1
OY306120.1
OY306121.1
OY306122.1
OY306123.1
OY306124.1
OY306125.1
OY306126.1
OY306127.1
OY306128.1
OY306129.1
OY306130.1
OY306131.1
OY306132.1
OY306133.1
OY306134.1
OY306135.1
OY306136.1
OY306137.1
OY306138.1
OY306139.1
OY306140.1
OY306141.1
OY306142.1
OY306143.1
OY306144.1
OY306145.1
OY306146.1
OY306147.1
OY306148.1
OY306149.1
OY306150.1
OY306151.1
OY306152.1
OY306153.1
OY306154.1
OY306155.1
OY306156.1
OY306157.1
OY306158.1
OY306159.1
OY306160.1
OY306161.1
OY306162.1
OY306163.1
OY306164.1
OY306165.1
OY306166.1
OY306167.1
OY306168.1
OY306169.1
OY306170.1
OY306171.1
OY306172.1
OY306173.1
OY306174.1
OY306175.1
OY306176.1
OY306177.1
OY306178.1
OY306179.1
OY306180.1
OY306181.1
OY306182.1
OY306183.1
OY306184.1
OY306185.1
OY306186.1
OY306187.1
OY306188.1
OY306189.1
OY306190.1
OY306191.1
OY306192.1
OY306193.1
OY306194.1
OY306195.1
OY306196.1
OY306197.1
OY306198.1
OY306199.1
OY306200.1
OY306201.1
OY306202.1
OY306203.1
OY306204.1
OY306205.1
OY306206.1
OY306207.1
OY306208.1
OY306209.1
OY306210.1
OY306211.1
OY306212.1
OY306213.1
OY306214.1
OY306215.1
OY306216.1
OY306217.1
OY306218.1
OY306219.1
OY306220.1
OY306221.1
OY306222.1
OY306223.1
OY306224.1
OY306225.1
OY306226.1
OY306227.1
OY306228.1
OY306229.1
OY306230.1
OY306231.1
OY306232.1
OY306233.1
OY306234.1
OY306235.1
OY306236.1
OY306237.1
OY306238.1
OY306239.1
OY306240.1
OY306241.1
OY306242.1
OY306243.1
OY306244.1
OY306245.1
OY306246.1
OY306247.1
OY306248.1
OY306249.1
OY306250.1
OY306251.1
OY306252.1
OY306253.1
OY306254.1
OY306255.1
OY306256.1
OY306257.1
OY306258.1
OY306259.1
OY306260.1
OY306261.1
OY306262.1
OY306263.1
OY306264.1
OY306265.1
OY306266.1
OY306267.1
OY306268.1
OY306269.1
OY306270.1
OY306271.1
OY306272.1
OY306273.1
OY306274.1
OY306275.1
OY306276.1
OY306277.1
OY306278.1
OY306279.1
OY306280.1
OY306281.1
OY306282.1
OY306283.1
OY306284.1
OY306285.1
OY306286.1
OY306287.1
OY306288.1
OY306289.1
OY306290.1
OY306291.1
OY306292.1
OY306293.1
OY306294.1
OY306295.1
OY306296.1
OY306297.1
OY306298.1
OY306299.1
OY306300.1
OY306301.1
OY306302.1
OY306303.1
OY306304.1
OY306305.1
OY306306.1
OY306307.1
OY306308.1
OY306309.1
OY306310.1
OY306311.1
OY306312.1
OY306313.1
OY306314.1
OY306315.1
OY306316.1
OY306317.1
OY306318.1
OY306319.1
OY306320.1
OY306321.1
OY306322.1
OY306323.1
OY306324.1
OY306325.1
OY306326.1
OY306327.1
OY306328.1
OY306329.1
OY306330.1
OY306331.1
OY306332.1
OY306333.1
OY306334.1
OY306335.1
OY306336.1
OY306337.1
OY306338.1
OY306339.1
OY306340.1
OY306341.1
OY306342.1
OY306343.1
OY306344.1
OY306345.1
OY306346.1
OY306347.1
OY306348.1
OY306349.1
OY306350.1
OY306351.1
OY306352.1
OY306353.1
OY306354.1
OY306355.1
OY306356.1
OY306357.1
OY306358.1
OY306359.1
OY306360.1
OY306361.1
OY306362.1
OY306363.1
OY306364.1
OY306365.1
OY306366.1
OY306367.1
OY306368.1
OY306369.1
OY306370.1
OY306371.1
OY306372.1
OY306373.1
OY306374.1
OY306375.1
OY306376.1
OY306377.1
OY306378.1
OY306379.1
OY306380.1
OY306381.1
OY306382.1
OY306383.1
OY306384.1
OY306385.1
OY306386.1
OY306387.1
OY306388.1
OY306389.1
OY306390.1
OY306391.1
OY306392.1
OY306393.1
OY306394.1
OY306395.1
OY306396.1
OY306397.1
OY306398.1
OY306399.1
OY306400.1
OY306401.1
OY306402.1
OY306403.1
OY306404.1
OY306405.1
OY306406.1
OY306407.1
OY306408.1
OY306409.1
OY306410.1
OY306411.1
OY306412.1
OY306413.1
OY306414.1
OY306415.1
OY306416.1
OY306417.1
OY306418.1
OY306419.1
OY306420.1
OY306421.1
OY306422.1
OY306423.1
OY306424.1
OY306425.1
OY306426.1
OY306427.1
OY306428.1
OY306429.1
OY306430.1
OY306431.1
OY306432.1
OY306433.1
OY306434.1
OY306435.1
OY306436.1
OY306437.1
OY306438.1
OY306439.1
OY306440.1
OY306441.1
OY306442.1
OY306443.1
OY306444.1
OY306445.1
OY306446.1
OY306447.1
OY306448.1
OY306449.1
OY306450.1
OY306451.1
OY306452.1
OY306453.1
OY306454.1
OY306455.1
OY306456.1
OY306457.1
OY306458.1
OY306459.1
OY306460.1
OY306461.1
OY306462.1
OY306463.1
OY306464.1
OY306465.1
OY306466.1
OY306467.1
OY306468.1
OY306469.1
OY306470.1
OY306471.1
OY306472.1
OY306473.1
OY306474.1
OY306475.1
OY306476.1
OY306477.1
OY306478.1
OY306479.1
OY306480.1
OY306481.1
OY306482.1
OY306483.1
OY306484.1
OY306485.1
OY306486.1
OY306487.1
OY306488.1
OY306489.1
OY306490.1
OY306491.1
OY306492.1
OY306493.1
OY306494.1
OY306495.1
OY306496.1
OY306497.1
OY306498.1
OY306499.1
OY306500.1
OY306501.1
OY306502.1
OY306503.1
OY306504.1
OY306505.1
OY306506.1
OY306507.1
OY306508.1
OY306509.1
OY306510.1
OY306511.1
OY306512.1
OY306513.1
OY306514.1
OY306515.1
OY306516.1
OY306517.1
OY306518.1
OY306519.1
OY306520.1
OY306521.1
OY306522.1
OY306523.1
OY306524.1
OY306525.1
OY306526.1
OY306527.1
OY306528.1
OY306529.1
OY306530.1
OY306531.1
OY306532.1
OY306533.1
OY306534.1
OY306535.1
OY306536.1
OY306537.1
OY306538.1
OY306539.1
OY306540.1
OY306541.1
OY306542.1
OY306543.1
OY306544.1
OY306545.1
OY306546.1
OY306547.1
OY306548.1
OY306549.1
OY306550.1
OY306551.1
OY306552.1
OY306553.1
OY306554.1
OY306555.1
OY306556.1
OY306557.1
OY306558.1
OY306559.1
OY306560.1
OY306561.1
OY306562.1
OY306563.1
OY306564.1
OY306565.1
OY306566.1
OY306567.1
OY306568.1
OY306569.1
OY306570.1
OY306571.1
OY306572.1
OY306573.1
OY306574.1
OY306575.1
OY306576.1
OY306577.1
OY306578.1
OY306579.1
OY306580.1
OY306581.1
OY306582.1
OY306583.1
OY306584.1
OY306585.1
OY306586.1
OY306587.1
OY306588.1
OY306589.1
OY306590.1
OY306591.1
OY306592.1
OY306593.1
OY306594.1
OY306595.1
OY306596.1
OY306597.1
OY306598.1
OY306599.1
OY306600.1
OY306601.1
OY306602.1
OY306603.1
OY306604.1
OY306605.1
OY306606.1
OY306607.1
OY306608.1
OY306609.1
OY306610.1
OY306611.1
OY306612.1
OY306613.1
OY306614.1
OY306615.1
OY306616.1
OY306617.1
OY306618.1
OY306619.1
OY306620.1
OY306621.1
OY306622.1
OY306623.1
OY306624.1
OY306625.1
OY306626.1
OY306627.1
OY306628.1
OY306629.1
OY306630.1
OY306631.1
OY306632.1
OY306633.1
OY306634.1
OY306635.1
OY306636.1
OY306637.1
OY306638.1
OY306639.1
OY306640.1
OY306641.1
OY306642.1
OY306643.1
OY306644.1
OY306645.1
OY306646.1
OY306647.1
OY306648.1
OY306649.1
OY306650.1
OY306651.1
OY306652.1
OY306653.1
OY306654.1
OY306655.1
OY306656.1
OY306657.1
OY306658.1
OY306659.1
OY306660.1
OY306661.1
OY306662.1
OY306663.1
OY306664.1
OY306665.1
OY306666.1
OY306667.1
OY306668.1
OY306669.1
OY306670.1
OY306671.1
OY306672.1
OY306673.1
OY306674.1
OY306675.1
OY306676.1
OY306677.1
OY306678.1
OY306679.1
OY306680.1
OY306681.1
OY306682.1
OY306683.1
OY306684.1
OY306685.1
OY306686.1
OY306687.1
OY306688.1
OY306689.1
OY306690.1
OY306691.1
OY306692.1
OY306693.1
OY306694.1
OY306695.1
OY306696.1
OY306697.1
OY306698.1
OY306699.1
OY306700.1
OY306701.1
OY306702.1
OY306703.1
OY306704.1
OY306705.1
OY306706.1
OY306707.1
OY306708.1
OY306709.1
OY306710.1
OY306711.1
OY306712.1
OY306713.1
OY306714.1
OY306715.1
OY306716.1
OY306717.1
OY306718.1
OY306719.1
OY306720.1
OY306721.1
OY306722.1
OY306723.1
OY306724.1
OY306725.1
OY306726.1
OY306727.1
OY306728.1
OY306729.1
OY306730.1
OY306731.1
OY306732.1
OY306733.1
OY306734.1
OY306735.1
OY306736.1
OY306737.1
OY306738.1
OY306739.1
OY306740.1
OY306741.1
OY306742.1
OY306743.1
OY306744.1
OY306745.1
OY306746.1
OY306747.1
OY306748.1
OY306749.1
OY306750.1
OY306751.1
OY306752.1
OY306753.1
OY306754.1
OY306755.1
OY306756.1
OY306757.1
OY306758.1
OY306759.1
OY306760.1
OY306761.1
OY306762.1
OY306763.1
OY306764.1
OY306765.1
OY306766.1
OY306767.1
OY306768.1
OY306769.1
OY306770.1
OY306771.1
OY306772.1
OY306773.1
OY306774.1
OY306775.1
OY306776.1
OY306777.1
OY306778.1
OY306779.1
OY306780.1
OY306781.1
OY306782.1
OY306783.1
OY306784.1
OY306785.1
OY306786.1
OY306787.1
OY306788.1
OY306789.1
OY306790.1
OY306791.1
OY306792.1
OY306793.1
OY306794.1
OY306795.1
OY306796.1
OY306797.1
OY306798.1
OY306799.1
OY306800.1
OY306801.1
OY306802.1
OY306803.1
OY306804.1
OY306805.1
OY306806.1
OY306807.1
OY306808.1
OY306809.1
OY306810.1
OY306811.1
OY306812.1
OY306813.1
OY306814.1
OY306815.1
OY306816.1
OY306817.1
OY306818.1
OY306819.1
OY306820.1
OY306821.1
OY306822.1
OY306823.1
OY306824.1
OY306825.1
OY306826.1
OY306827.1
OY306828.1
OY306829.1
OY306830.1
OY306831.1
OY306832.1
OY306833.1
OY306834.1
OY306835.1
OY306836.1
OY306837.1
OY306838.1
OY306839.1
OY306840.1
OY306841.1
OY306842.1
OY306843.1
OY306844.1
OY306845.1
OY306846.1
OY306847.1
OY306848.1
OY306849.1
OY306850.1
OY306851.1
OY306852.1
OY306853.1
OY306854.1
OY306855.1
OY306856.1
OY306857.1
OY306858.1
OY306859.1
OY306860.1
OY306861.1
OY306862.1
OY306863.1
OY306864.1
OY306865.1
OY306866.1
OY306867.1
OY306868.1
OY306869.1
OY306870.1
OY306871.1
OY306872.1
OY306873.1
OY306874.1
OY306875.1
OY306876.1
OY306877.1
OY306878.1
OY306879.1
OY306880.1
OY306881.1
OY306882.1
OY306883.1
OY306884.1
OY306885.1
OY306886.1
OY306887.1
OY306888.1
OY306889.1
OY306890.1
OY306891.1
OY306892.1
OY306893.1
OY306894.1
OY306895.1
OY306896.1
OY306897.1
OY306898.1
OY306899.1
OY306900.1
OY306901.1
OY306902.1
OY306903.1
OY306904.1
OY306905.1
OY306906.1
OY306907.1
OY306908.1
OY306909.1
OY306910.1
OY306911.1
OY306912.1
OY306913.1
OY306914.1
OY306915.1
OY306916.1
OY306917.1
OY306918.1
OY306919.1
OY306920.1
OY306921.1
OY306922.1
OY306923.1
OY306924.1
OY306925.1
OY306926.1
OY306927.1
OY306928.1
OY306929.1
OY306930.1
OY306931.1
OY306932.1
OY306933.1
OY306934.1
OY306935.1
OY306936.1
OY306937.1
OY306938.1
OY306939.1
OY306940.1
OY306941.1
OY306942.1
OY306943.1
OY306944.1
OY306945.1
OY306946.1
OY306947.1
OY306948.1
OY306949.1
OY306950.1
OY306951.1
OY306952.1
OY306953.1
OY306954.1
OY306955.1
OY306956.1
OY306957.1
OY306958.1
OY306959.1
OY306960.1
OY306961.1
OY306962.1
OY306963.1
OY306964.1
OY306965.1
OY306966.1
OY306967.1
OY306968.1
OY306969.1
OY306970.1
OY306971.1
OY306972.1
OY306973.1
OY306974.1
OY306975.1
OY306976.1
OY306977.1
OY306978.1
OY306979.1
OY306980.1
OY306981.1
OY306982.1
OY306983.1
OY306984.1
OY306985.1
OY306986.1
OY306987.1
OY306988.1
OY306989.1
OY306990.1
OY306991.1
OY306992.1
OY306993.1
OY306994.1
OY306995.1
OY306996.1
OY306997.1
OY306998.1
OY306999.1
OY307000.1
OY307001.1
OY307002.1
OY307003.1
OY307004.1
OY307005.1
OY307006.1
OY307007.1
OY307008.1
OY307009.1
OY307010.1
OY307011.1
OY307012.1
OY307013.1
OY307014.1
OY307015.1
OY307016.1
OY307017.1
OY307018.1
OY307019.1
OY307020.1
OY307021.1
OY307022.1
OY307023.1
OY307024.1
OY307025.1
OY307026.1
OY307027.1
OY307028.1
OY307029.1
OY307030.1
OY307031.1
OY307032.1
OY307033.1
OY307034.1
OY307035.1
OY307036.1
OY307037.1
OY307038.1
OY307039.1
OY307040.1
OY307041.1
OY307042.1
OY307043.1
OY307044.1
OY307045.1
OY307046.1
OY307047.1
OY307048.1
OY307049.1
OY307050.1
OY307051.1
OY307052.1
OY307053.1
OY307054.1
OY307055.1
OY307056.1
OY307057.1
OY307058.1
OY307059.1
OY307060.1
OY307061.1
OY307062.1
OY307063.1
OY307064.1
OY307065.1
OY307066.1
OY307067.1
OY307068.1
OY307069.1
OY307070.1
OY307071.1
OY307072.1
OY307073.1
OY307074.1
OY307075.1
OY307076.1
OY307077.1
OY307078.1
OY307079.1
OY307080.1
OY307081.1
OY307082.1
OY307083.1
OY307084.1
OY307085.1
OY307086.1
OY307087.1
OY307088.1
OY307089.1
OY307090.1
OY307091.1
OY307092.1
OY307093.1
OY307094.1
OY307095.1
OY307096.1
OY307097.1
OY307098.1
OY307099.1
OY307100.1
OY307101.1
OY307102.1
OY307103.1
OY307104.1
OY307105.1
OY307106.1
OY307107.1
OY307108.1
OY307109.1
OY307110.1
OY307111.1
OY307112.1
OY307113.1
OY307114.1
OY307115.1
OY307116.1
OY307117.1
OY307118.1
OY307119.1
OY307120.1
OY307121.1
OY307122.1
OY307123.1
OY307124.1
OY307125.1
OY307126.1
OY307127.1
OY307128.1
OY307129.1
OY307130.1
OY307131.1
OY307132.1
OY307133.1
OY307134.1
OY307135.1
OY307136.1
OY307137.1
OY307138.1
OY307139.1
OY307140.1
OY307141.1
OY307142.1
OY307143.1
OY307144.1
OY307145.1
OY307146.1
OY307147.1
OY307148.1
OY307149.1
OY307150.1
OY307151.1
OY307152.1
OY307153.1
OY307154.1
OY307155.1
OY307156.1
OY307157.1
OY307158.1
OY307159.1
OY307160.1
OY307161.1
OY307162.1
OY307163.1
OY307164.1
OY307165.1
OY307166.1
OY307167.1
OY307168.1
OY307169.1
OY307170.1
OY307171.1
OY307172.1
OY307173.1
OY307174.1
OY307175.1
OY307176.1
OY307177.1
OY307178.1
OY307179.1
OY307180.1
OY307181.1
OY307182.1
OY307183.1
OY307184.1
OY307185.1
OY307186.1
OY307187.1
OY307188.1
OY307189.1
OY307190.1
OY307191.1
OY307192.1
OY307193.1
OY307194.1
OY307195.1
OY307196.1
OY307197.1
OY307198.1
OY307199.1
OY307200.1
OY307201.1
OY307202.1
OY307203.1
OY307204.1
OY307205.1
OY307206.1
OY307207.1
OY307208.1
OY307209.1
OY307210.1
OY307211.1
OY307212.1
OY307213.1
OY307214.1
OY307215.1
OY307216.1
OY307217.1
OY307218.1
OY307219.1
OY307220.1
OY307221.1
OY307222.1
OY307223.1
OY307224.1
OY307225.1
OY307226.1
OY307227.1
OY307228.1
OY307229.1
OY307230.1
OY307231.1
OY307232.1
OY307233.1
OY307234.1
OY307235.1
OY307236.1
OY307237.1
OY307238.1
OY307239.1
OY307240.1
OY307241.1
OY307242.1
OY307243.1
OY307244.1
OY307245.1
OY307246.1
OY307247.1
OY307248.1
OY307249.1
OY307250.1
OY307251.1
OY307252.1
OY307253.1
OY307254.1
OY307255.1
OY307256.1
OY307257.1
OY307258.1
OY307259.1
OY307260.1
OY307261.1
OY307262.1
OY307263.1
OY307264.1
OY307265.1
OY307266.1
OY307267.1
OY307268.1
OY307269.1
OY307270.1
OY307271.1
OY307272.1
OY307273.1
OY307274.1
OY307275.1
OY307276.1
OY307277.1
OY307278.1
OY307279.1
OY307280.1
OY307281.1
OY307282.1
OY307283.1
OY307284.1
OY307285.1
OY307286.1
OY307287.1
OY307288.1
OY307289.1
OY307290.1
OY307291.1
OY307292.1
OY307293.1
OY307294.1
OY307295.1
OY307296.1
OY307297.1
OY307298.1
OY307299.1
OY307300.1
OY307301.1
OY307302.1
OY307303.1
OY307304.1
OY307305.1
OY307306.1
OY307307.1
OY307308.1
OY307309.1
OY307310.1
OY307311.1
OY307312.1
OY307313.1
OY307314.1
OY307315.1
OY307316.1
OY307317.1
OY307318.1
OY307319.1
OY307320.1
OY307321.1
OY307322.1
OY307323.1
OY307324.1
OY307325.1
OY307326.1
OY307327.1
OY307328.1
OY307329.1
OY307330.1
OY307331.1
OY307332.1
OY307333.1
OY307334.1
OY307335.1
OY307336.1
OY307337.1
OY307338.1
OY307339.1
OY307340.1
OY307341.1
OY307342.1
OY307343.1
OY307344.1
OY307345.1
OY307346.1
OY307347.1
OY307348.1
OY307349.1
OY307350.1
OY307351.1
OY307352.1
OY307353.1
OY307354.1
OY307355.1
OY307356.1
OY307357.1
OY307358.1
OY307359.1
OY307360.1
OY307361.1
OY307362.1
OY307363.1
OY307364.1
OY307365.1
OY307366.1
OY307367.1
OY307368.1
OY307369.1
OY307370.1
OY307371.1
OY307372.1
OY307373.1
OY307374.1
OY307375.1
OY307376.1
OY307377.1
OY307378.1
OY307379.1
OY307380.1
OY307381.1
OY307382.1
OY307383.1
OY307384.1
OY307385.1
OY307386.1
OY307387.1
OY307388.1
OY307389.1
OY307390.1
OY307391.1
OY307392.1
OY307393.1
OY307394.1
OY307395.1
OY307396.1
OY307397.1
OY307398.1
OY307399.1
OY307400.1
OY307401.1
OY307402.1
OY307403.1
OY307404.1
OY307405.1
OY307406.1
OY307407.1
OY307408.1
OY307409.1
OY307410.1
OY307411.1
OY307412.1
OY307413.1
OY307414.1
OY307415.1
OY307416.1
OY307417.1
OY307418.1
OY307419.1
OY307420.1
OY307421.1
OY307422.1
OY307423.1
OY307424.1
OY307425.1
OY307426.1
OY307427.1
OY307428.1
OY307429.1
OY307430.1
OY307431.1
OY307432.1
OY307433.1
OY307434.1
OY307435.1
OY307436.1
OY307437.1
OY307438.1
OY307439.1
OY307440.1
OY307441.1
OY307442.1
OY307443.1
OY307444.1
OY307445.1
OY307446.1
OY307447.1
OY307448.1
OY307449.1
OY307450.1
OY307451.1
OY307452.1
OY307453.1
OY307454.1
OY307455.1
OY307456.1
OY307457.1
OY307458.1
OY307459.1
OY307460.1
OY307461.1
OY307462.1
OY307463.1
OY307464.1
OY307465.1
OY307466.1
OY307467.1
OY307468.1
OY307469.1
OY307470.1
OY307471.1
OY307472.1
OY307473.1
OY307474.1
OY307475.1
OY307476.1
OY307477.1
OY307478.1
OY307479.1
OY307480.1
OY307481.1
OY307482.1
OY307483.1
OY307484.1
OY307485.1
OY307486.1
OY307487.1
OY307488.1
OY307489.1
OY307490.1
OY307491.1
OY307492.1
OY307493.1
OY307494.1
OY307495.1
OY307496.1
OY307497.1
OY307498.1
OY307499.1
OY307500.1
OY307501.1
OY307502.1
OY307503.1
OY307504.1
OY307505.1
OY307506.1
OY307507.1
OY307508.1
OY307509.1
OY307510.1
OY307511.1
OY307512.1
OY307513.1
OY307514.1
OY307515.1
OY307516.1
OY307517.1
OY307518.1
OY307519.1
OY307520.1
OY307521.1
OY307522.1
OY307523.1
OY307524.1
OY307525.1
OY307526.1
OY307527.1
OY307528.1
OY307529.1
OY307530.1
OY307531.1
OY307532.1
OY307533.1
OY307534.1
OY307535.1
OY307536.1
OY307537.1
OY307538.1
OY307539.1
OY307540.1
OY307541.1
OY307542.1
OY307543.1
OY307544.1
OY307545.1
OY307546.1
OY307547.1
OY307548.1
OY307549.1
OY307550.1
OY307551.1
OY307552.1
OY307553.1
OY307554.1
OY307555.1
OY307556.1
OY307557.1
OY307558.1
OY307559.1
OY307560.1
OY307561.1
OY307562.1
OY307563.1
OY307564.1
OY307565.1
OY307566.1
OY307567.1
OY307568.1
OY307569.1
OY307570.1
OY307571.1
OY307572.1
OY307573.1
OY307574.1
OY307575.1
OY307576.1
OY307577.1
OY307578.1
OY307579.1
OY307580.1
OY307581.1
OY307582.1
OY307583.1
OY307584.1
OY307585.1
OY307586.1
OY307587.1
OY307588.1
OY307589.1
OY307590.1
OY307591.1
OY307592.1
OY307593.1
OY307594.1
OY307595.1
OY307596.1
OY307597.1
OY307598.1
OY307599.1
OY307600.1
OY307601.1
OY307602.1
OY307603.1
OY307604.1
OY307605.1
OY307606.1
OY307607.1
OY307608.1
OY307609.1
OY307610.1
OY307611.1
OY307612.1
OY307613.1
OY307614.1
OY307615.1
OY307616.1
OY307617.1
OY307618.1
OY307619.1
OY307620.1
OY307621.1
OY307622.1
OY307623.1
OY307624.1
OY307625.1
OY307626.1
OY307627.1
OY307628.1
OY307629.1
OY307630.1
OY307631.1
OY307632.1
OY307633.1
OY307634.1
OY307635.1
OY307636.1
OY307637.1
OY307638.1
OY307639.1
OY307640.1
OY307641.1
OY307642.1
OY307643.1
OY307644.1
OY307645.1
OY307646.1
OY307647.1
OY307648.1
OY307649.1
OY307650.1
OY307651.1
OY307652.1
OY307653.1
OY307654.1
OY307655.1
OY307656.1
OY307657.1
OY307658.1
OY307659.1
OY307660.1
OY307661.1
OY307662.1
OY307663.1
OY307664.1
OY307665.1
OY307666.1
OY307667.1
OY307668.1
OY307669.1
OY307670.1
OY307671.1
OY307672.1
OY307673.1
OY307674.1
OY307675.1
OY307676.1
OY307677.1
OY307678.1
OY307679.1
OY307680.1
OY307681.1
OY307682.1
OY307683.1
OY307684.1
OY307685.1
OY307686.1
OY307687.1
OY307688.1
OY307689.1
OY307690.1
OY307691.1
OY307692.1
OY307693.1
OY307694.1
OY307695.1
OY307696.1
OY307697.1
OY307698.1
OY307699.1
OY307700.1
OY307701.1
OY307702.1
OY307703.1
OY307704.1
OY307705.1
OY307706.1
OY307707.1
OY307708.1
OY307709.1
OY307710.1
OY307711.1
OY307712.1
OY307713.1
OY307714.1
OY307715.1
OY307716.1
OY307717.1
OY307718.1
OY307719.1
OY307720.1
OY307721.1
OY307722.1
OY307723.1
OY307724.1
OY307725.1
OY307726.1
OY307727.1
OY307728.1
OY307729.1
OY307730.1
OY307731.1
OY307732.1
OY307733.1
OY307734.1
OY307735.1
OY307736.1
OY307737.1
OY307738.1
OY307739.1
OY307740.1
OY307741.1
OY307742.1
OY307743.1
OY307744.1
OY307745.1
OY307746.1
OY307747.1
OY307748.1
OY307749.1
OY307750.1
OY307751.1
OY307752.1
OY307753.1
OY307754.1
OY307755.1
OY307756.1
OY307757.1
OY307758.1
OY307759.1
OY307760.1
OY307761.1
OY307762.1
OY307763.1
OY307764.1
OY307765.1
OY307766.1
OY307767.1
OY307768.1
OY307769.1
OY307770.1
OY307771.1
OY307772.1
OY307773.1
OY307774.1
OY307775.1
OY307776.1
OY307777.1
OY307778.1
OY307779.1
OY307780.1
OY307781.1
OY307782.1
OY307783.1
OY307784.1
OY307785.1
OY307786.1
OY307787.1
OY307788.1
OY307789.1
OY307790.1
OY307791.1
OY307792.1
OY307793.1
OY307794.1
OY307795.1
OY307796.1
OY307797.1
OY307798.1
OY307799.1
OY307800.1
OY307801.1
OY307802.1
OY307803.1
OY307804.1
OY307805.1
OY307806.1
OY307807.1
OY307808.1
OY307809.1
OY307810.1
OY307811.1
OY307812.1
OY307813.1
OY307814.1
OY307815.1
OY307816.1
OY307817.1
OY307818.1
OY307819.1
OY307820.1
OY307821.1
OY307822.1
OY307823.1
OY307824.1
OY307825.1
OY307826.1
OY307827.1
OY307828.1
OY307829.1
OY307830.1
OY307831.1
OY307832.1
OY307833.1
OY307834.1
OY307835.1
OY307836.1
OY307837.1
OY307838.1
OY307839.1
OY307840.1
OY307841.1
OY307842.1
OY307843.1
OY307844.1
OY307845.1
OY307846.1
OY307847.1
OY307848.1
OY307849.1
OY307850.1
OY307851.1
OY307852.1
OY307853.1
OY307854.1
OY307855.1
OY307856.1
OY307857.1
OY307858.1
OY307859.1
OY307860.1
OY307861.1
OY307862.1
OY307863.1
OY307864.1
OY307865.1
OY307866.1
OY307867.1
OY307868.1
OY307869.1
OY307870.1
OY307871.1
OY307872.1
OY307873.1
OY307874.1
OY307875.1
OY307876.1
OY307877.1
OY307878.1
OY307879.1
OY307880.1
OY307881.1
OY307882.1
OY307883.1
OY307884.1
OY307885.1
OY307886.1
OY307887.1
OY307888.1
OY307889.1
OY307890.1
OY307891.1
OY307892.1
OY307893.1
OY307894.1
OY307895.1
OY307896.1
OY307897.1
OY307898.1
OY307899.1
OY307900.1
OY307901.1
OY307902.1
OY307903.1
OY307904.1
OY307905.1
OY307906.1
OY307907.1
OY307908.1
OY307909.1
OY307910.1
OY307911.1
OY307912.1
OY307913.1
OY307914.1
OY307915.1
OY307916.1
OY307917.1
OY307918.1
OY307919.1
OY307920.1
OY307921.1
OY307922.1
OY307923.1
OY307924.1
OY307925.1
OY307926.1
OY307927.1
OY307928.1
OY307929.1
OY307930.1
OY307931.1
OY307932.1
OY307933.1
OY307934.1
OY307935.1
OY307936.1
OY307937.1
OY307938.1
OY307939.1
OY307940.1
OY307941.1
OY307942.1
OY307943.1
OY307944.1
OY307945.1
OY307946.1
OY307947.1
OY307948.1
OY307949.1
OY307950.1
OY307951.1
OY307952.1
OY307953.1
OY307954.1
OY307955.1
OY307956.1
OY307957.1
OY307958.1
OY307959.1
OY307960.1
OY307961.1
OY307962.1
OY307963.1
OY307964.1
OY307965.1
OY307966.1
OY307967.1
OY307968.1
OY307969.1
OY307970.1
OY307971.1
OY307972.1
OY307973.1
OY307974.1
OY307975.1
OY307976.1
OY307977.1
OY307978.1
OY307979.1
OY307980.1
OY307981.1
OY307982.1
OY307983.1
OY307984.1
OY307985.1
OY307986.1
OY307987.1
OY307988.1
OY307989.1
OY307990.1
OY307991.1
OY307992.1
OY307993.1
OY307994.1
OY307995.1
OY307996.1
OY307997.1
OY307998.1
OY307999.1
OY308000.1
OY308001.1
OY308002.1
OY308003.1
OY308004.1
OY308005.1
OY308006.1
OY308007.1
OY308008.1
OY308009.1
OY308010.1
OY308011.1
OY308012.1
OY308013.1
OY308014.1
OY308015.1
OY308016.1
OY308017.1
OY308018.1
OY308019.1
OY308020.1
OY308021.1
OY308022.1
OY308023.1
OY308024.1
OY308025.1
OY308026.1
OY308027.1
OY308028.1
OY308029.1
OY308030.1
OY308031.1
OY308032.1
OY308033.1
OY308034.1
OY308035.1
OY308036.1
OY308037.1
OY308038.1
OY308039.1
OY308040.1
OY308041.1
OY308042.1
OY308043.1
OY308044.1
OY308045.1
OY308046.1
OY308047.1
OY308048.1
OY308049.1
OY308050.1
OY308051.1
OY308052.1
OY308053.1
OY308054.1
OY308055.1
OY308056.1
OY308057.1
OY308058.1
OY308059.1
OY308060.1
OY308061.1
OY308062.1
OY308063.1
OY308064.1
OY308065.1
OY308066.1
OY308067.1
OY308068.1
OY308069.1
OY308070.1
OY308071.1
OY308072.1
OY308073.1
OY308074.1
OY308075.1
OY308076.1
OY308077.1
OY308078.1
OY308079.1
OY308080.1
OY308081.1
OY308082.1
OY308083.1
OY308084.1
OY308085.1
OY308086.1
OY308087.1
OY308088.1
OY308089.1
OY308090.1
OY308091.1
OY308092.1
OY308093.1
OY308094.1
OY308095.1
OY308096.1
OY308097.1
OY308098.1
OY308099.1
OY308100.1
OY308101.1
OY308102.1
OY308103.1
OY308104.1
OY308105.1
OY308106.1
OY308107.1
OY308108.1
OY308109.1
OY308110.1
OY308111.1
OY308112.1
OY308113.1
OY308114.1
OY308115.1
OY308116.1
OY308117.1
OY308118.1
OY308119.1
OY308120.1
OY308121.1
OY308122.1
OY308123.1
OY308124.1
OY308125.1
OY308126.1
OY308127.1
OY308128.1
OY308129.1
OY308130.1
OY308131.1
OY308132.1
OY308133.1
OY308134.1
OY308135.1
OY308136.1
OY308137.1
OY308138.1
OY308139.1
OY308140.1
OY308141.1
OY308142.1
OY308143.1
OY308144.1
OY308145.1
OY308146.1
OY308147.1
OY308148.1
OY308149.1
OY308150.1
OY308151.1
OY308152.1
OY308153.1
OY308154.1
OY308155.1
OY308156.1
OY308157.1
OY308158.1
OY308159.1
OY308160.1
OY308161.1
OY308162.1
OY308163.1
OY308164.1
OY308165.1
OY308166.1
OY308167.1
OY308168.1
OY308169.1
OY308170.1
OY308171.1
OY308172.1
OY308173.1
OY308174.1
OY308175.1
OY308176.1
OY308177.1
OY308178.1
OY308179.1
OY308180.1
OY308181.1
OY308182.1
OY308183.1
OY308184.1
OY308185.1
OY308186.1
OY308187.1
OY308188.1
OY308189.1
OY308190.1
OY308191.1
OY308192.1
OY308193.1
OY308194.1
OY308195.1
OY308196.1
OY308197.1
OY308198.1
OY308199.1
OY308200.1
OY308201.1
OY308202.1
OY308203.1
OY308204.1
OY308205.1
OY308206.1
OY308207.1
OY308208.1
OY308209.1
OY308210.1
OY308211.1
OY308212.1
OY308213.1
OY308214.1
OY308215.1
OY308216.1
OY308217.1
OY308218.1
OY308219.1
OY308220.1
OY308221.1
OY308222.1
OY308223.1
OY308224.1
OY308225.1
OY308226.1
OY308227.1
OY308228.1
OY308229.1
OY308230.1
OY308231.1
OY308232.1
OY308233.1
OY308234.1
OY308235.1
OY308236.1
OY308237.1
OY308238.1
OY308239.1
OY308240.1
OY308241.1
OY308242.1
OY308243.1
OY308244.1
OY308245.1
OY308246.1
OY308247.1
OY308248.1
OY308249.1
OY308250.1
OY308251.1
OY308252.1
OY308253.1
OY308254.1
OY308255.1
OY308256.1
OY308257.1
OY308258.1
OY308259.1
OY308260.1
OY308261.1
OY308262.1
OY308263.1
OY308264.1
OY308265.1
OY308266.1
OY308267.1
OY308268.1
OY308269.1
OY308270.1
OY308271.1
OY308272.1
OY308273.1
OY308274.1
OY308275.1
OY308276.1
OY308277.1
OY308278.1
OY308279.1
OY308280.1
OY308281.1
OY308282.1
OY308283.1
OY308284.1
OY308285.1
OY308286.1
OY308287.1
OY308288.1
OY308289.1
OY308290.1
OY308291.1
OY308292.1
OY308293.1
OY308294.1
OY308295.1
OY308296.1
OY308297.1
OY308298.1
OY308299.1
OY308300.1
OY308301.1
OY308302.1
OY308303.1
OY308304.1
OY308305.1
OY308306.1
OY308307.1
OY308308.1
OY308309.1
OY308310.1
OY308311.1
OY308312.1
OY308313.1
OY308314.1
OY308315.1
OY308316.1
OY308317.1
OY308318.1
OY308319.1
OY308320.1
OY308321.1
OY308322.1
OY308323.1
OY308324.1
OY308325.1
OY308326.1
OY308327.1
OY308328.1
OY308329.1
OY308330.1
OY308331.1
OY308332.1
OY308333.1
OY308334.1
OY308335.1
OY308336.1
OY308337.1
OY308338.1
OY308339.1
OY308340.1
OY308341.1
OY308342.1
OY308343.1
OY308344.1
OY308345.1
OY308346.1
OY308347.1
OY308348.1
OY308349.1
OY308350.1
OY308351.1
OY308352.1
OY308353.1
OY308354.1
OY308355.1
OY308356.1
OY308357.1
OY308358.1
OY308359.1
OY308360.1
OY308361.1
OY308362.1
OY308363.1
OY308364.1
OY308365.1
OY308366.1
OY308367.1
OY308368.1
OY308369.1
OY308370.1
OY308371.1
OY308372.1
OY308373.1
OY308374.1
OY308375.1
OY308376.1
OY308377.1
OY308378.1
OY308379.1
OY308380.1
OY308381.1
OY308382.1
OY308383.1
OY308384.1
OY308385.1
OY308386.1
OY308387.1
OY308388.1
OY308389.1
OY308390.1
OY308391.1
OY308392.1
OY308393.1
OY308394.1
OY308395.1
OY308396.1
OY308397.1
OY308398.1
OY308399.1
OY308400.1
OY308401.1
OY308402.1
OY308403.1
OY308404.1
OY308405.1
OY308406.1
OY308407.1
OY308408.1
OY308409.1
OY308410.1
OY308411.1
OY308412.1
OY308413.1
OY308414.1
OY308415.1
OY308416.1
OY308417.1
OY308418.1
OY308419.1
OY308420.1
OY308421.1
OY308422.1
OY308423.1
OY308424.1
OY308425.1
OY308426.1
OY308427.1
OY308428.1
OY308429.1
OY308430.1
OY308431.1
OY308432.1
OY308433.1
OY308434.1
OY308435.1
OY308436.1
OY308437.1
OY308438.1
OY308439.1
OY308440.1
OY308441.1
OY308442.1
OY308443.1
OY308444.1
OY308445.1
OY308446.1
OY308447.1
OY308448.1
OY308449.1
OY308450.1
OY308451.1
OY308452.1
OY308453.1
OY308454.1
OY308455.1
OY308456.1
OY308457.1
OY308458.1
OY308459.1
OY308460.1
OY308461.1
OY308462.1
OY308463.1
OY308464.1
OY308465.1
OY308466.1
OY308467.1
OY308468.1
OY308469.1
OY308470.1
OY308471.1
OY308472.1
OY308473.1
OY308474.1
OY308475.1
OY308476.1
OY308477.1
OY308478.1
OY308479.1
OY308480.1
OY308481.1
OY308482.1
OY308483.1
OY308484.1
OY308485.1
OY308486.1
OY308487.1
OY308488.1
OY308489.1
OY308490.1
OY308491.1
OY308492.1
OY308493.1
OY308494.1
OY308495.1
OY308496.1
OY308497.1
OY308498.1
OY308499.1
OY308500.1
OY308501.1
OY308502.1
OY308503.1
OY308504.1
OY308505.1
OY308506.1
OY308507.1
OY308508.1
OY308509.1
OY308510.1
OY308511.1
OY308512.1
OY308513.1
OY308514.1
OY308515.1
OY308516.1
OY308517.1
OY308518.1
OY308519.1
OY308520.1
OY308521.1
OY308522.1
OY308523.1
OY308524.1
OY308525.1
OY308526.1
OY308527.1
OY308528.1
OY308529.1
OY308530.1
OY308531.1
OY308532.1
OY308533.1
OY308534.1
OY308535.1
OY308536.1
OY308537.1
OY308538.1
OY308539.1
OY308540.1
OY308541.1
OY308542.1
OY308543.1
OY308544.1
OY308545.1
OY308546.1
OY308547.1
OY308548.1
OY308549.1
OY308550.1
OY308551.1
OY308552.1
OY308553.1
OY308554.1
OY308555.1
OY308556.1
OY308557.1
OY308558.1
OY308559.1
OY308560.1
OY308561.1
OY308562.1
OY308563.1
OY308564.1
OY308565.1
OY308566.1
OY308567.1
OY308568.1
OY308569.1
OY308570.1
OY308571.1
OY308572.1
OY308573.1
OY308574.1
OY308575.1
OY308576.1
OY308577.1
OY308578.1
OY308579.1
OY308580.1
OY308581.1
OY308582.1
OY308583.1
OY308584.1
OY308585.1
OY308586.1
OY308587.1
OY308588.1
OY308589.1
OY308590.1
OY308591.1
OY308592.1
OY308593.1
OY308594.1
OY308595.1
OY308596.1
OY308597.1
OY308598.1
OY308599.1
OY308600.1
OY308601.1
OY308602.1
OY308603.1
OY308604.1
OY308605.1
OY308606.1
OY308607.1
OY308608.1
OY308609.1
OY308610.1
OY308611.1
OY308612.1
OY308613.1
OY308614.1
OY308615.1
OY308616.1
OY308617.1
OY308618.1
OY308619.1
OY308620.1
OY308621.1
OY308622.1
OY308623.1
OY308624.1
OY308625.1
OY308626.1
OY308627.1
OY308628.1
OY308629.1
OY308630.1
OY308631.1
OY308632.1
OY308633.1
OY308634.1
OY308635.1
OY308636.1
OY308637.1
OY308638.1
OY308639.1
OY308640.1
OY308641.1
OY308642.1
OY308643.1
OY308644.1
OY308645.1
OY308646.1
OY308647.1
OY308648.1
OY308649.1
OY308650.1
OY308651.1
OY308652.1
OY308653.1
OY308654.1
OY308655.1
OY308656.1
OY308657.1
OY308658.1
OY308659.1
OY308660.1
OY308661.1
OY308662.1
OY308663.1
OY308664.1
OY308665.1
OY308666.1
OY308667.1
OY308668.1
OY308669.1
OY308670.1
OY308671.1
OY308672.1
OY308673.1
OY308674.1
OY308675.1
OY308676.1
OY308677.1
OY308678.1
OY308679.1
OY308680.1
OY308681.1
OY308682.1
OY308683.1
OY308684.1
OY308685.1
OY308686.1
OY308687.1
OY308688.1
OY308689.1
OY308690.1
OY308691.1
OY308692.1
OY308693.1
OY308694.1
OY308695.1
OY308696.1
OY308697.1
OY308698.1
OY308699.1
OY308700.1
OY308701.1
OY308702.1
OY308703.1
OY308704.1
OY308705.1
OY308706.1
OY308707.1
OY308708.1
OY308709.1
OY308710.1
OY308711.1
OY308712.1
OY308713.1
OY308714.1
OY308715.1
OY308716.1
OY308717.1
OY308718.1
OY308719.1
OY308720.1
OY308721.1
OY308722.1
OY308723.1
OY308724.1
OY308725.1
OY308726.1
OY308727.1
OY308728.1
OY308729.1
OY308730.1
OY308731.1
OY308732.1
OY308733.1
OY308734.1
OY308735.1
OY308736.1
OY308737.1
OY308738.1
OY308739.1
OY308740.1
OY308741.1
OY308742.1
OY308743.1
OY308744.1
OY308745.1
OY308746.1
OY308747.1
OY308748.1
OY308749.1
OY308750.1
OY308751.1
OY308752.1
OY308753.1
OY308754.1
OY308755.1
OY308756.1
OY308757.1
OY308758.1
OY308759.1
OY308760.1
OY308761.1
OY308762.1
OY308763.1
OY308764.1
OY308765.1
OY308766.1
OY308767.1
OY308768.1
OY308769.1
OY308770.1
OY308771.1
OY308772.1
OY308773.1
OY308774.1
OY308775.1
OY308776.1
OY308777.1
OY308778.1
OY308779.1
OY308780.1
OY308781.1
OY308782.1
OY308783.1
OY308784.1
OY308785.1
OY308786.1
OY308787.1
OY308788.1
OY308789.1
OY308790.1
OY308791.1
OY308792.1
OY308793.1
OY308794.1
OY308795.1
OY308796.1
OY308797.1
OY308798.1
OY308799.1
OY308800.1
OY308801.1
OY308802.1
OY308803.1
OY308804.1
OY308805.1
OY308806.1
OY308807.1
OY308808.1
OY308809.1
OY308810.1
OY308811.1
OY308812.1
OY308813.1
OY308814.1
OY308815.1
OY308816.1
OY308817.1
OY308818.1
OY308819.1
OY308820.1
OY308821.1
OY308822.1
OY308823.1
OY308824.1
OY308825.1
OY308826.1
OY308827.1
OY308828.1
OY308829.1
OY308830.1
OY308831.1
OY308832.1
OY308833.1
OY308834.1
OY308835.1
OY308836.1
OY308837.1
OY308838.1
OY308839.1
OY308840.1
OY308841.1
OY308842.1
OY308843.1
OY308844.1
OY308845.1
OY308846.1
OY308847.1
OY308848.1
OY308849.1
OY308850.1
OY308851.1
OY308852.1
OY308853.1
OY308854.1
OY308855.1
OY308856.1
OY308857.1
OY308858.1
OY308859.1
OY308860.1
OY308861.1
OY308862.1
OY308863.1
OY308864.1
OY308865.1
OY308866.1
OY308867.1
OY308868.1
OY308869.1
OY308870.1
OY308871.1
OY308872.1
OY308873.1
OY308874.1
OY308875.1
OY308876.1
OY308877.1
OY308878.1
OY308879.1
OY308880.1
OY308881.1
OY308882.1
OY308883.1
OY308884.1
OY308885.1
OY308886.1
OY308887.1
OY308888.1
OY308889.1
OY308890.1
OY308891.1
OY308892.1
OY308893.1
OY308894.1
OY308895.1
OY308896.1
OY308897.1
OY308898.1
OY308899.1
OY308900.1
OY308901.1
OY308902.1
OY308903.1
OY308904.1
OY308905.1
OY308906.1
OY308907.1
OY308908.1
OY308909.1
OY308910.1
OY308911.1
OY308912.1
OY308913.1
OY308914.1
OY308915.1
OY308916.1
OY308917.1
OY308918.1
OY308919.1
OY308920.1
OY308921.1
OY308922.1
OY308923.1
OY308924.1
OY308925.1
OY308926.1
OY308927.1
OY308928.1
OY308929.1
OY308930.1
OY308931.1
OY308932.1
OY308933.1
OY308934.1
OY308935.1
OY308936.1
OY308937.1
OY308938.1
OY308939.1
OY308940.1
OY308941.1
OY308942.1
OY308943.1
OY308944.1
OY308945.1
OY308946.1
OY308947.1
OY308948.1
OY308949.1
OY308950.1
OY308951.1
OY308952.1
OY308953.1
OY308954.1
OY308955.1
OY308956.1
OY308957.1
OY308958.1
OY308959.1
OY308960.1
OY308961.1
OY308962.1
OY308963.1
OY308964.1
OY308965.1
OY308966.1
OY308967.1
OY308968.1
OY308969.1
OY308970.1
OY308971.1
OY308972.1
OY308973.1
OY308974.1
OY308975.1
OY308976.1
OY308977.1
OY308978.1
OY308979.1
OY308980.1
OY308981.1
OY308982.1
OY308983.1
OY308984.1
OY308985.1
OY308986.1
OY308987.1
OY308988.1
OY308989.1
OY308990.1
OY308991.1
OY308992.1
OY308993.1
OY308994.1
OY308995.1
OY308996.1
OY308997.1
OY308998.1
OY308999.1
OY309000.1
OY309001.1
OY309002.1
OY309003.1
OY309004.1
OY309005.1
OY309006.1
OY309007.1
OY309008.1
OY309009.1
OY309010.1
OY309011.1
OY309012.1
OY309013.1
OY309014.1
OY309015.1
OY309016.1
OY309017.1
OY309018.1
OY309019.1
OY309020.1
OY309021.1
OY309022.1
OY309023.1
OY309024.1
OY309025.1
OY309026.1
OY309027.1
OY309028.1
OY309029.1
OY309030.1
OY309031.1
OY309032.1
OY309033.1
OY309034.1
OY309035.1
OY309036.1
OY309037.1
OY309038.1
OY309039.1
OY309040.1
OY309041.1
OY309042.1
OY309043.1
OY309044.1
OY309045.1
OY309046.1
OY309047.1
OY309048.1
OY309049.1
OY309050.1
OY309051.1
OY309052.1
OY309053.1
OY309054.1
OY309055.1
OY309056.1
OY309057.1
OY309058.1
OY309059.1
OY309060.1
OY309061.1
OY309062.1
OY309063.1
OY309064.1
OY309065.1
OY309066.1
OY309067.1
OY309068.1
OY309069.1
OY309070.1
OY309071.1
OY309072.1
OY309073.1
OY309074.1
OY309075.1
OY309076.1
OY309077.1
OY309078.1
OY309079.1
OY309080.1
OY309081.1
OY309082.1
OY309083.1
OY309084.1
OY309085.1
OY309086.1
OY309087.1
OY309088.1
OY309089.1
OY309090.1
OY309091.1
OY309092.1
OY309093.1
OY309094.1
OY309095.1
OY309096.1
OY309097.1
OY309098.1
OY309099.1
OY309100.1
OY309101.1
OY309102.1
OY309103.1
OY309104.1
OY309105.1
OY309106.1
OY309107.1
OY309108.1
OY309109.1
OY309110.1
OY309111.1
OY309112.1
OY309113.1
OY309114.1
OY309115.1
OY309116.1
OY309117.1
OY309118.1
OY309119.1
OY309120.1
OY309121.1
OY309122.1
OY309123.1
OY309124.1
OY309125.1
OY309126.1
OY309127.1
OY309128.1
OY309129.1
OY309130.1
OY309131.1
OY309132.1
OY309133.1
OY309134.1
OY309135.1
OY309136.1
OY309137.1
OY309138.1
OY309139.1
OY309140.1
OY309141.1
OY309142.1
OY309143.1
OY309144.1
OY309145.1
OY309146.1
OY309147.1
OY309148.1
OY309149.1
OY309150.1
OY309151.1
OY309152.1
OY309153.1
OY309154.1
OY309155.1
OY309156.1
OY309157.1
OY309158.1
OY309159.1
OY309160.1
OY309161.1
OY309162.1
OY309163.1
OY309164.1
OY309165.1
OY309166.1
OY309167.1
OY309168.1
OY309169.1
OY309170.1
OY309171.1
OY309172.1
OY309173.1
OY309174.1
OY309175.1
OY309176.1
OY309177.1
OY309178.1
OY309179.1
OY309180.1
OY309181.1
OY309182.1
OY309183.1
OY309184.1
OY309185.1
OY309186.1
OY309187.1
OY309188.1
OY309189.1
OY309190.1
OY309191.1
OY309192.1
OY309193.1
OY309194.1
OY309195.1
OY309196.1
OY309197.1
OY309198.1
OY309199.1
OY309200.1
OY309201.1
OY309202.1
OY309203.1
OY309204.1
OY309205.1
OY309206.1
OY309207.1
OY309208.1
OY309209.1
OY309210.1
OY309211.1
OY309212.1
OY309213.1
OY309214.1
OY309215.1
OY309216.1
OY309217.1
OY309218.1
OY309219.1
OY309220.1
OY309221.1
OY309222.1
OY309223.1
OY309224.1
OY309225.1
OY309226.1
OY309227.1
OY309228.1
OY309229.1
OY309230.1
OY309231.1
OY309232.1
OY309233.1
OY309234.1
OY309235.1
OY309236.1
OY309237.1
OY309238.1
OY309239.1
OY309240.1
OY309241.1
OY309242.1
OY309243.1
OY309244.1
OY309245.1
OY309246.1
OY309247.1
OY309248.1
OY309249.1
OY309250.1
OY309251.1
OY309252.1
OY309253.1
OY309254.1
OY309255.1
OY309256.1
OY309257.1
OY309258.1
OY309259.1
OY309260.1
OY309261.1
OY309262.1
OY309263.1
OY309264.1
OY309265.1
OY309266.1
OY309267.1
OY309268.1
OY309269.1
OY309270.1
OY309271.1
OY309272.1
OY309273.1
OY309274.1
OY309275.1
OY309276.1
OY309277.1
OY309278.1
OY309279.1
OY309280.1
OY309281.1
OY309282.1
OY309283.1
OY309284.1
OY309285.1
OY309286.1
OY309287.1
OY309288.1
OY309289.1
OY309290.1
OY309291.1
OY309292.1
OY309293.1
OY309294.1
OY309295.1
OY309296.1
OY309297.1
OY309298.1
OY309299.1
OY309300.1
OY309301.1
OY309302.1
OY309303.1
OY309304.1
OY309305.1
OY309306.1
OY309307.1
OY309308.1
OY309309.1
OY309310.1
OY309311.1
OY309312.1
OY309313.1
OY309314.1
OY309315.1
OY309316.1
OY309317.1
OY309318.1
OY309319.1
OY309320.1
OY309321.1
OY309322.1
OY309323.1
OY309324.1
OY309325.1
OY309326.1
OY309327.1
OY309328.1
OY309329.1
OY309330.1
OY309331.1
OY309332.1
OY309333.1
OY309334.1
OY309335.1
OY309336.1
OY309337.1
OY309338.1
OY309339.1
OY309340.1
OY309341.1
OY309342.1
OY309343.1
OY309344.1
OY309345.1
OY309346.1
OY309347.1
OY309348.1
OY309349.1
OY309350.1
OY309351.1
OY309352.1
OY309353.1
OY309354.1
OY309355.1
OY309356.1
OY309357.1
OY309358.1
OY309359.1
OY309360.1
OY309361.1
OY309362.1
OY309363.1
OY309364.1
OY309365.1
OY309366.1
OY309367.1
OY309368.1
OY309369.1
OY309370.1
OY309371.1
OY309372.1
OY309373.1
OY309374.1
OY309375.1
OY309376.1
OY309377.1
OY309378.1
OY309379.1
OY309380.1
OY309381.1
OY309382.1
OY309383.1
OY309384.1
OY309385.1
OY309386.1
OY309387.1
OY309388.1
OY309389.1
OY309390.1
OY309391.1
OY309392.1
OY309393.1
OY309394.1
OY309395.1
OY309396.1
OY309397.1
OY309398.1
OY309399.1
OY309400.1
OY309401.1
OY309402.1
OY309403.1
OY309404.1
OY309405.1
OY309406.1
OY309407.1
OY309408.1
OY309409.1
OY309410.1
OY309411.1
OY309412.1
OY309413.1
OY309414.1
OY309415.1
OY309416.1
OY309417.1
OY309418.1
OY309419.1
OY309420.1
OY309421.1
OY309422.1
OY309423.1
OY309424.1
OY309425.1
OY309426.1
OY309427.1
OY309428.1
OY309429.1
OY309430.1
OY309431.1
OY309432.1
OY309433.1
OY309434.1
OY309435.1
OY309436.1
OY309437.1
OY309438.1
OY309439.1
OY309440.1
OY309441.1
OY309442.1
OY309443.1
OY309444.1
OY309445.1
OY309446.1
OY309447.1
OY309448.1
OY309449.1
OY309450.1
OY309451.1
OY309452.1
OY309453.1
OY309454.1
OY309455.1
OY309456.1
OY309457.1
OY309458.1
OY309459.1
OY309460.1
OY309461.1
OY309462.1
OY309463.1
OY309464.1
OY309465.1
OY309466.1
OY309467.1
OY309468.1
OY309469.1
OY309470.1
OY309471.1
OY309472.1
OY309473.1
OY309474.1
OY309475.1
OY309476.1
OY309477.1
OY309478.1
OY309479.1
OY309480.1
OY309481.1
OY309482.1
OY309483.1
OY309484.1
OY309485.1
OY309486.1
OY309487.1
OY309488.1
OY309489.1
OY309490.1
OY309491.1
OY309492.1
OY309493.1
OY309494.1
OY309495.1
OY309496.1
OY309497.1
OY309498.1
OY309499.1
OY309500.1
OY309501.1
OY309502.1
OY309503.1
OY309504.1
OY309505.1
OY309506.1
OY309507.1
OY309508.1
OY309509.1
OY309510.1
OY309511.1
OY309512.1
OY309513.1
OY309514.1
OY309515.1
OY309516.1
OY309517.1
OY309518.1
OY309519.1
OY309520.1
OY309521.1
OY309522.1
OY309523.1
OY309524.1
OY309525.1
OY309526.1
OY309527.1
OY309528.1
OY309529.1
OY309530.1
OY309531.1
OY309532.1
OY309533.1
OY309534.1
OY309535.1
OY309536.1
OY309537.1
OY309538.1
OY309539.1
OY309540.1
OY309541.1
OY309542.1
OY309543.1
OY309544.1
OY309545.1
OY309546.1
OY309547.1
OY309548.1
OY309549.1
OY309550.1
OY309551.1
OY309552.1
OY309553.1
OY309554.1
OY309555.1
OY309556.1
OY309557.1
OY309558.1
OY309559.1
OY309560.1
OY309561.1
OY309562.1
OY309563.1
OY309564.1
OY309565.1
OY309566.1
OY309567.1
OY309568.1
OY309569.1
OY309570.1
OY309571.1
OY309572.1
OY309573.1
OY309574.1
OY309575.1
OY309576.1
OY309577.1
OY309578.1
OY309579.1
OY309580.1
OY309581.1
OY309582.1
OY309583.1
OY309584.1
OY309585.1
OY309586.1
OY309587.1
OY309588.1
OY309589.1
OY309590.1
OY309591.1
OY309592.1
OY309593.1
OY309594.1
OY309595.1
OY309596.1
OY309597.1
OY309598.1
OY309599.1
OY309600.1
OY309601.1
OY309602.1
OY309603.1
OY309604.1
OY309605.1
OY309606.1
OY309607.1
OY309608.1
OY309609.1
OY309610.1
OY309611.1
OY309612.1
OY309613.1
OY309614.1
OY309615.1
OY309616.1
OY309617.1
OY309618.1
OY309619.1
OY309620.1
OY309621.1
OY309622.1
OY309623.1
OY309624.1
OY309625.1
OY309626.1
OY309627.1
OY309628.1
OY309629.1
OY309630.1
OY309631.1
OY309632.1
OY309633.1
OY309634.1
OY309635.1
OY309636.1
OY309637.1
OY309638.1
OY309639.1
OY309640.1
OY309641.1
OY309642.1
OY309643.1
OY309644.1
OY309645.1
OY309646.1
OY309647.1
OY309648.1
OY309649.1
OY309650.1
OY309651.1
OY309652.1
OY309653.1
OY309654.1
OY309655.1
OY309656.1
OY309657.1
OY309658.1
OY309659.1
OY309660.1
OY309661.1
OY309662.1
OY309663.1
OY309664.1
OY309665.1
OY309666.1
OY309667.1
OY309668.1
OY309669.1
OY309670.1
OY309671.1
OY309672.1
OY309673.1
OY309674.1
OY309675.1
OY309676.1
OY309677.1
OY309678.1
OY309679.1
OY309680.1
OY309681.1
OY309682.1
OY309683.1
OY309684.1
OY309685.1
OY309686.1
OY309687.1
OY309688.1
OY309689.1
OY309690.1
OY309691.1
OY309692.1
OY309693.1
OY309694.1
OY309695.1
OY309696.1
OY309697.1
OY309698.1
OY309699.1
OY309700.1
OY309701.1
OY309702.1
OY309703.1
OY309704.1
OY309705.1
OY309706.1
OY309707.1
OY309708.1
OY309709.1
OY309710.1
OY309711.1
OY309712.1
OY309713.1
OY309714.1
OY309715.1
OY309716.1
OY309717.1
OY309718.1
OY309719.1
OY309720.1
OY309721.1
OY309722.1
OY309723.1
OY309724.1
OY309725.1
OY309726.1
OY309727.1
OY309728.1
OY309729.1
OY309730.1
OY309731.1
OY309732.1
OY309733.1
OY309734.1
OY309735.1
OY309736.1
OY309737.1
OY309738.1
OY309739.1
OY309740.1
OY309741.1
OY309742.1
OY309743.1
OY309744.1
OY309745.1
OY309746.1
OY309747.1
OY309748.1
OY309749.1
OY309750.1
OY309751.1
OY309752.1
OY309753.1
OY309754.1
OY309755.1
OY309756.1
OY309757.1
OY309758.1
OY309759.1
OY309760.1
OY309761.1
OY309762.1
OY309763.1
OY309764.1
OY309765.1
OY309766.1
OY309767.1
OY309768.1
OY309769.1
OY309770.1
OY309771.1
OY309772.1
OY309773.1
OY309774.1
OY309775.1
OY309776.1
OY309777.1
OY309778.1
OY309779.1
OY309780.1
OY309781.1
OY309782.1
OY309783.1
OY309784.1
OY309785.1
OY309786.1
OY309787.1
OY309788.1
OY309789.1
OY309790.1
OY309791.1
OY309792.1
OY309793.1
OY309794.1
OY309795.1
OY309796.1
OY309797.1
OY309798.1
OY309799.1
OY309800.1
OY309801.1
OY309802.1
OY309803.1
OY309804.1
OY309805.1
OY309806.1
OY309807.1
OY309808.1
OY309809.1
OY309810.1
OY309811.1
OY309812.1
OY309813.1
OY309814.1
OY309815.1
OY309816.1
OY309817.1
OY309818.1
OY309819.1
OY309820.1
OY309821.1
OY309822.1
OY309823.1
OY309824.1
OY309825.1
OY309826.1
OY309827.1
OY309828.1
OY309829.1
OY309830.1
OY309831.1
OY309832.1
OY309833.1
OY309834.1
OY309835.1
OY309836.1
OY309837.1
OY309838.1
OY309839.1
OY309840.1
OY309841.1
OY309842.1
OY309843.1
OY309844.1
OY309845.1
OY309846.1
OY309847.1
OY309848.1
OY309849.1
OY309850.1
OY309851.1
OY309852.1
OY309853.1
OY309854.1
OY309855.1
OY309856.1
OY309857.1
OY309858.1
OY309859.1
OY309860.1
OY309861.1
OY309862.1
OY309863.1
OY309864.1
OY309865.1
OY309866.1
OY309867.1
OY309868.1
OY309869.1
OY309870.1
OY309871.1
OY309872.1
OY309873.1
OY309874.1
OY309875.1
OY309876.1
OY309877.1
OY309878.1
OY309879.1
OY309880.1
OY309881.1
OY309882.1
OY309883.1
OY309884.1
OY309885.1
OY309886.1
OY309887.1
OY309888.1
OY309889.1
OY309890.1
OY309891.1
OY309892.1
OY309893.1
OY309894.1
OY309895.1
OY309896.1
OY309897.1
OY309898.1
OY309899.1
OY309900.1
OY309901.1
OY309902.1
OY309903.1
OY309904.1
OY309905.1
OY309906.1
OY309907.1
OY309908.1
OY309909.1
OY309910.1
OY309911.1
OY309912.1
OY309913.1
OY309914.1
OY309915.1
OY309916.1
OY309917.1
OY309918.1
OY309919.1
OY309920.1
OY309921.1
OY309922.1
OY309923.1
OY309924.1
OY309925.1
OY309926.1
OY309927.1
OY309928.1
OY309929.1
OY309930.1
OY309931.1
OY309932.1
OY309933.1
OY309934.1
OY309935.1
OY309936.1
OY309937.1
OY309938.1
OY309939.1
OY309940.1
OY309941.1
OY309942.1
OY309943.1
OY309944.1
OY309945.1
OY309946.1
OY309947.1
OY309948.1
OY309949.1
OY309950.1
OY309951.1
OY309952.1
OY309953.1
OY309954.1
OY309955.1
OY309956.1
OY309957.1
OY309958.1
OY309959.1
OY309960.1
OY309961.1
OY309962.1
OY309963.1
OY309964.1
OY309965.1
OY309966.1
OY309967.1
OY309968.1
OY309969.1
OY309970.1
OY309971.1
OY309972.1
OY309973.1
OY309974.1
OY309975.1
OY309976.1
OY309977.1
OY309978.1
OY309979.1
OY309980.1
OY309981.1
OY309982.1
OY309983.1
OY309984.1
OY309985.1
OY309986.1
OY309987.1
OY309988.1
OY309989.1
OY309990.1
OY309991.1
OY309992.1
OY309993.1
OY309994.1
OY309995.1
OY309996.1
OY309997.1
OY309998.1
OY309999.1
OY310000.1
OY310001.1
OY310002.1
OY310003.1
OY310004.1
OY310005.1
OY310006.1
OY310007.1
OY310008.1
OY310009.1
OY310010.1
OY310011.1
OY310012.1
OY310013.1
OY310014.1
OY310015.1
OY310016.1
OY310017.1
OY310018.1
OY310019.1
OY310020.1
OY310021.1
OY310022.1
OY310023.1
OY310024.1
OY310025.1
OY310026.1
OY310027.1
OY310028.1
OY310029.1
OY310030.1
OY310031.1
OY310032.1
OY310033.1
OY310034.1
OY310035.1
OY310036.1
OY310037.1
OY310038.1
OY310039.1
OY310040.1
OY310041.1
OY310042.1
OY310043.1
OY310044.1
OY310045.1
OY310046.1
OY310047.1
OY310048.1
OY310049.1
OY310050.1
OY310051.1
OY310052.1
OY310053.1
OY310054.1
OY310055.1
OY310056.1
OY310057.1
OY310058.1
OY310059.1
OY310060.1
OY310061.1
OY310062.1
OY310063.1
OY310064.1
OY310065.1
OY310066.1
OY310067.1
OY310068.1
OY310069.1
OY310070.1
OY310071.1
OY310072.1
OY310073.1
OY310074.1
OY310075.1
OY310076.1
OY310077.1
OY310078.1
OY310079.1
OY310080.1
OY310081.1
OY310082.1
OY310083.1
OY310084.1
OY310085.1
OY310086.1
OY310087.1
OY310088.1
OY310089.1
OY310090.1
OY310091.1
OY310092.1
OY310093.1
OY310094.1
OY310095.1
OY310096.1
OY310097.1
OY310098.1
OY310099.1
OY310100.1
OY310101.1
OY310102.1
OY310103.1
OY310104.1
OY310105.1
OY310106.1
OY310107.1
OY310108.1
OY310109.1
OY310110.1
OY310111.1
OY310112.1
OY310113.1
OY310114.1
OY310115.1
OY310116.1
OY310117.1
OY310118.1
OY310119.1
OY310120.1
OY310121.1
OY310122.1
OY310123.1
OY310124.1
OY310125.1
OY310126.1
OY310127.1
OY310128.1
OY310129.1
OY310130.1
OY310131.1
OY310132.1
OY310133.1
OY310134.1
OY310135.1
OY310136.1
OY310137.1
OY310138.1
OY310139.1
OY310140.1
OY310141.1
OY310142.1
OY310143.1
OY310144.1
OY310145.1
OY310146.1
OY310147.1
OY310148.1
OY310149.1
OY310150.1
OY310151.1
OY310152.1
OY310153.1
OY310154.1
OY310155.1
OY310156.1
OY310157.1
OY310158.1
OY310159.1
OY310160.1
OY310161.1
OY310162.1
OY310163.1
OY310164.1
OY310165.1
OY310166.1
OY310167.1
OY310168.1
OY310169.1
OY310170.1
OY310171.1
OY310172.1
OY310173.1
OY310174.1
OY310175.1
OY310176.1
OY310177.1
OY310178.1
OY310179.1
OY310180.1
OY310181.1
OY310182.1
OY310183.1
OY310184.1
OY310185.1
OY310186.1
OY310187.1
OY310188.1
OY310189.1
OY310190.1
OY310191.1
OY310192.1
OY310193.1
OY310194.1
OY310195.1
OY310196.1
OY310197.1
OY310198.1
OY310199.1
OY310200.1
OY310201.1
OY310202.1
OY310203.1
OY310204.1
OY310205.1
OY310206.1
OY310207.1
OY310208.1
OY310209.1
OY310210.1
OY310211.1
OY310212.1
OY310213.1
OY310214.1
OY310215.1
OY310216.1
OY310217.1
OY310218.1
OY310219.1
OY310220.1
OY310221.1
OY310222.1
OY310223.1
OY310224.1
OY310225.1
OY310226.1
OY310227.1
OY310228.1
OY310229.1
OY310230.1
OY310231.1
OY310232.1
OY310233.1
OY310234.1
OY310235.1
OY310236.1
OY310237.1
OY310238.1
OY310239.1
OY310240.1
OY310241.1
OY310242.1
OY310243.1
OY310244.1
OY310245.1
OY310246.1
OY310247.1
OY310248.1
OY310249.1
OY310250.1
OY310251.1
OY310252.1
OY310253.1
OY310254.1
OY310255.1
OY310256.1
OY310257.1
OY310258.1
OY310259.1
OY310260.1
OY310261.1
OY310262.1
OY310263.1
OY310264.1
OY310265.1
OY310266.1
OY310267.1
OY310268.1
OY310269.1
OY310270.1
OY310271.1
OY310272.1
OY310273.1
OY310274.1
OY310275.1
OY310276.1
OY310277.1
OY310278.1
OY310279.1
OY310280.1
OY310281.1
OY310282.1
OY310283.1
OY310284.1
OY310285.1
OY310286.1
OY310287.1
OY310288.1
OY310289.1
OY310290.1
OY310291.1
OY310292.1
OY310293.1
OY310294.1
OY310295.1
OY310296.1
OY310297.1
OY310298.1
OY310299.1
OY310300.1
OY310301.1
OY310302.1
OY310303.1
OY310304.1
OY310305.1
OY310306.1
OY310307.1
OY310308.1
OY310309.1
OY310310.1
OY310311.1
OY310312.1
OY310313.1
OY310314.1
OY310315.1
OY310316.1
OY310317.1
OY310318.1
OY310319.1
OY310320.1
OY310321.1
OY310322.1
OY310323.1
OY310324.1
OY310325.1
OY310326.1
OY310327.1
OY310328.1
OY310329.1
OY310330.1
OY310331.1
OY310332.1
OY310333.1
OY310334.1
OY310335.1
OY310336.1
OY310337.1
OY310338.1
OY310339.1
OY310340.1
OY310341.1
OY310342.1
OY310343.1
OY310344.1
OY310345.1
OY310346.1
OY310347.1
OY310348.1
OY310349.1
OY310350.1
OY310351.1
OY310352.1
OY310353.1
OY310354.1
OY310355.1
OY310356.1
OY310357.1
OY310358.1
OY310359.1
OY310360.1
OY310361.1
OY310362.1
OY310363.1
OY310364.1
OY310365.1
OY310366.1
OY310367.1
OY310368.1
OY310369.1
OY310370.1
OY310371.1
OY310372.1
OY310373.1
OY310374.1
OY310375.1
OY310376.1
OY310377.1
OY310378.1
OY310379.1
OY310380.1
OY310381.1
OY310382.1
OY310383.1
OY310384.1
OY310385.1
OY310386.1
OY310387.1
OY310388.1
OY310389.1
OY310390.1
OY310391.1
OY310392.1
OY310393.1
OY310394.1
OY310395.1
OY310396.1
OY310397.1
OY310398.1
OY310399.1
OY310400.1
OY310401.1
OY310402.1
OY310403.1
OY310404.1
OY310405.1
OY310406.1
OY310407.1
OY310408.1
OY310409.1
OY310410.1
OY310411.1
OY310412.1
OY310413.1
OY310414.1
OY310415.1
OY310416.1
OY310417.1
OY310418.1
OY310419.1
OY310420.1
OY310421.1
OY310422.1
OY310423.1
OY310424.1
OY310425.1
OY310426.1
OY310427.1
OY310428.1
OY310429.1
OY310430.1
OY310431.1
OY310432.1
OY310433.1
OY310434.1
OY310435.1
OY310436.1
OY310437.1
OY310438.1
OY310439.1
OY310440.1
OY310441.1
OY310442.1
OY310443.1
OY310444.1
OY310445.1
OY310446.1
OY310447.1
OY310448.1
OY310449.1
OY310450.1
OY310451.1
OY310452.1
OY310453.1
OY310454.1
OY310455.1
OY310456.1
OY310457.1
OY310458.1
OY310459.1
OY310460.1
OY310461.1
OY310462.1
OY310463.1
OY310464.1
OY310465.1
OY310466.1
OY310467.1
OY310468.1
OY310469.1
OY310470.1
OY310471.1
OY310472.1
OY310473.1
OY310474.1
OY310475.1
OY310476.1
OY310477.1
OY310478.1
OY310479.1
OY310480.1
OY310481.1
OY310482.1
OY310483.1
OY310484.1
OY310485.1
OY310486.1
OY310487.1
OY310488.1
OY310489.1
OY310490.1
OY310491.1
OY310492.1
OY310493.1
OY310494.1
OY310495.1
OY310496.1
OY310497.1
OY310498.1
OY310499.1
OY310500.1
OY310501.1
OY310502.1
OY310503.1
OY310504.1
OY310505.1
OY310506.1
OY310507.1
OY310508.1
OY310509.1
OY310510.1
OY310511.1
OY310512.1
OY310513.1
OY310514.1
OY310515.1
OY310516.1
OY310517.1
OY310518.1
OY310519.1
OY310520.1
OY310521.1
OY310522.1
OY310523.1
OY310524.1
OY310525.1
OY310526.1
OY310527.1
OY310528.1
OY310529.1
OY310530.1
OY310531.1
OY310532.1
OY310533.1
OY310534.1
OY310535.1
OY310536.1
OY310537.1
OY310538.1
OY310539.1
OY310540.1
OY310541.1
OY310542.1
OY310543.1
OY310544.1
OY310545.1
OY310546.1
OY310547.1
OY310548.1
OY310549.1
OY310550.1
OY310551.1
OY310552.1
OY310553.1
OY310554.1
OY310555.1
OY310556.1
OY310557.1
OY310558.1
OY310559.1
OY310560.1
OY310561.1
OY310562.1
OY310563.1
OY310564.1
OY310565.1
OY310566.1
OY310567.1
OY310568.1
OY310569.1
OY310570.1
OY310571.1
OY310572.1
OY310573.1
OY310574.1
OY310575.1
OY310576.1
OY310577.1
OY310578.1
OY310579.1
OY310580.1
OY310581.1
OY310582.1
OY310583.1
OY310584.1
OY310585.1
OY310586.1
OY310587.1
OY310588.1
OY310589.1
OY310590.1
OY310591.1
OY310592.1
OY310593.1
OY310594.1
OY310595.1
OY310596.1
OY310597.1
OY310598.1
OY310599.1
OY310600.1
OY310601.1
OY310602.1
OY310603.1
OY310604.1
OY310605.1
OY310606.1
OY310607.1
OY310608.1
OY310609.1
OY310610.1
OY310611.1
OY310612.1
OY310613.1
OY310614.1
OY310615.1
OY310616.1
OY310617.1
OY310618.1
OY310619.1
OY310620.1
OY310621.1
OY310622.1
OY310623.1
OY310624.1
OY310625.1
OY310626.1
OY310627.1
OY310628.1
OY310629.1
OY310630.1
OY310631.1
OY310632.1
OY310633.1
OY310634.1
OY310635.1
OY310636.1
OY310637.1
OY310638.1
OY310639.1
OY310640.1
OY310641.1
OY310642.1
OY310643.1
OY310644.1
OY310645.1
OY310646.1
OY310647.1
OY310648.1
OY310649.1
OY310650.1
OY310651.1
OY310652.1
OY310653.1
OY310654.1
OY310655.1
OY310656.1
OY310657.1
OY310658.1
OY310659.1
OY310660.1
OY310661.1
OY310662.1
OY310663.1
OY310664.1
OY310665.1
OY310666.1
OY310667.1
OY310668.1
OY310669.1
OY310670.1
OY310671.1
OY310672.1
OY310673.1
OY310674.1
OY310675.1
OY310676.1
OY310677.1
OY310678.1
OY310679.1
OY310680.1
OY310681.1
OY310682.1
OY310683.1
OY310684.1
OY310685.1
OY310686.1
OY310687.1
OY310688.1
OY310689.1
OY310690.1
OY310691.1
OY310692.1
OY310693.1
OY310694.1
OY310695.1
OY310696.1
OY310697.1
OY310698.1
OY310699.1
OY310700.1
OY310701.1
OY310702.1
OY310703.1
OY310704.1
OY310705.1
OY310706.1
OY310707.1
OY310708.1
OY310709.1
OY310710.1
OY310711.1
OY310712.1
OY310713.1
OY310714.1
OY310715.1
OY310716.1
OY310717.1
OY310718.1
OY310719.1
OY310720.1
OY310721.1
OY310722.1
OY310723.1
OY310724.1
OY310725.1
OY310726.1
OY310727.1
OY310728.1
OY310729.1
OY310730.1
OY310731.1
OY310732.1
OY310733.1
OY310734.1
OY310735.1
OY310736.1
OY310737.1
OY310738.1
OY310739.1
OY310740.1
OY310741.1
OY310742.1
OY310743.1
OY310744.1
OY310745.1
OY310746.1
OY310747.1
OY310748.1
OY310749.1
OY310750.1
OY310751.1
OY310752.1
OY310753.1
OY310754.1
OY310755.1
OY310756.1
OY310757.1
OY310758.1
OY310759.1
OY310760.1
OY310761.1
OY310762.1
OY310763.1
OY310764.1
OY310765.1
OY310766.1
OY310767.1
OY310768.1
OY310769.1
OY310770.1
OY310771.1
OY310772.1
OY310773.1
OY310774.1
OY310775.1
OY310776.1
OY310777.1
OY310778.1
OY310779.1
OY310780.1
OY310781.1
OY310782.1
OY310783.1
OY310784.1
OY310785.1
OY310786.1
OY310787.1
OY310788.1
OY310789.1
OY310790.1
OY310791.1
OY310792.1
OY310793.1
OY310794.1
OY310795.1
OY310796.1
OY310797.1
OY310798.1
OY310799.1
OY310800.1
OY310801.1
OY310802.1
OY310803.1
OY310804.1
OY310805.1
OY310806.1
OY310807.1
OY310808.1
OY310809.1
OY310810.1
OY310811.1
OY310812.1
OY310813.1
OY310814.1
OY310815.1
OY310816.1
OY310817.1
OY310818.1
OY310819.1
OY310820.1
OY310821.1
OY310822.1
OY310823.1
OY310824.1
OY310825.1
OY310826.1
OY310827.1
OY310828.1
OY310829.1
OY310830.1
OY310831.1
OY310832.1
OY310833.1
OY310834.1
OY310835.1
OY310836.1
OY310837.1
OY310838.1
OY310839.1
OY310840.1
OY310841.1
OY310842.1
OY310843.1
OY310844.1
OY310845.1
OY310846.1
OY310847.1
OY310848.1
OY310849.1
OY310850.1
OY310851.1
OY310852.1
OY310853.1
OY310854.1
OY310855.1
OY310856.1
OY310857.1
OY310858.1
OY310859.1
OY310860.1
OY310861.1
OY310862.1
OY310863.1
OY310864.1
OY310865.1
OY310866.1
OY310867.1
OY310868.1
OY310869.1
OY310870.1
OY310871.1
OY310872.1
OY310873.1
OY310874.1
OY310875.1
OY310876.1
OY310877.1
OY310878.1
OY310879.1
OY310880.1
OY310881.1
OY310882.1
OY310883.1
OY310884.1
OY310885.1
OY310886.1
OY310887.1
OY310888.1
OY310889.1
OY310890.1
OY310891.1
OY310892.1
OY310893.1
OY310894.1
OY310895.1
OY310896.1
OY310897.1
OY310898.1
OY310899.1
OY310900.1
OY310901.1
OY310902.1
OY310903.1
OY310904.1
OY310905.1
OY310906.1
OY310907.1
OY310908.1
OY310909.1
OY310910.1
OY310911.1
OY310912.1
OY310913.1
OY310914.1
OY310915.1
OY310916.1
OY310917.1
OY310918.1
OY310919.1
OY310920.1
OY310921.1
OY310922.1
OY310923.1
OY310924.1
OY310925.1
OY310926.1
OY310927.1
OY310928.1
OY310929.1
OY310930.1
OY310931.1
OY310932.1
OY310933.1
OY310934.1
OY310935.1
OY310936.1
OY310937.1
OY310938.1
OY310939.1
OY310940.1
OY310941.1
OY310942.1
OY310943.1
OY310944.1
OY310945.1
OY310946.1
OY310947.1
OY310948.1
OY310949.1
OY310950.2
OY310951.1
OY310952.1
OY310953.1
OY310954.1
OY310955.1
OY310956.1
OY310957.1
OY310958.1
OY310959.1
OY310960.1
OY310961.1
OY310962.1
OY310963.1
OY310964.1
OY310965.1
OY310966.1
OY310967.1
OY310968.1
OY310969.1
OY310970.1
OY310971.1
OY310972.1
OY310973.1
OY310974.1
OY310975.1
OY310976.1
OY310977.1
OY310978.1
OY310979.1
OY310980.1
OY310981.1
OY310982.1
OY310983.1
OY310984.1
OY310985.1
OY310986.1
OY310987.1
OY310988.1
OY310989.1
OY310990.1
OY310991.1
OY310992.1
OY310993.1
OY310994.1
OY310995.1
OY310996.1
OY310997.1
OY310998.1
OY310999.1
OY311000.1
OY311001.1
OY311002.1
OY311003.1
OY311004.1
OY311005.1
OY311006.1
OY311007.1
OY311008.1
OY311009.1
OY311010.1
OY311011.1
OY311012.1
OY311013.1
OY311014.1
OY311015.1
OY311016.1
OY311017.1
OY311018.1
OY311019.1
OY311020.1
OY311021.1
OY311022.1
OY311023.1
OY311024.1
OY311025.1
OY311026.1
OY311027.1
OY311028.1
OY311029.1
OY311030.1
OY311031.1
OY311032.1
OY311033.1
OY311034.1
OY311035.1
OY311036.1
OY311037.1
OY311038.1
OY311039.1
OY311040.1
OY311041.1
OY311042.1
OY311043.1
OY311044.1
OY311045.1
OY311046.1
OY311047.1
OY311048.1
OY311049.1
OY311050.1
OY311051.1
OY311052.1
OY311053.1
OY311054.1
OY311055.1
OY311056.1
OY311057.1
OY311058.1
OY311059.1
OY311060.1
OY311061.1
OY311062.1
OY311063.1
OY311064.1
OY311065.1
OY311066.1
OY311067.1
OY311068.1
OY311069.1
OY311070.1
OY311071.1
OY311072.1
OY311073.1
OY311074.1
OY311075.1
OY311076.1
OY311077.1
OY311078.1
OY311079.1
OY311080.1
OY311081.1
OY311082.1
OY311083.1
OY311084.1
OY311085.1
OY311086.1
OY311087.1
OY311088.1
OY311089.1
OY311090.1
OY311091.1
OY311092.1
OY311093.1
OY311094.1
OY311095.1
OY311096.1
OY311097.1
OY311098.1
OY311099.1
OY311100.1
OY311101.1
OY311102.1
OY311103.1
OY311104.1
OY311105.1
OY311106.1
OY311107.1
OY311108.1
OY311109.1
OY311110.1
OY311111.1
OY311112.1
OY311113.1
OY311114.1
OY311115.1
OY311116.1
OY311117.1
OY311118.1
OY311119.1
OY311120.1
OY311121.1
OY311122.1
OY311123.1
OY311124.1
OY311125.1
OY311126.1
OY311127.1
OY311128.1
OY311129.1
OY311130.1
OY311131.1
OY311132.1
OY311133.1
OY311134.1
OY311135.1
OY311136.1
OY311137.1
OY311138.1
OY311139.1
OY311140.1
OY311141.1
OY311142.1
OY311143.1
OY311144.1
OY311145.1
OY311146.1
OY311147.1
OY311148.1
OY311149.1
OY311150.1
OY311151.1
OY311152.1
OY311153.1
OY311154.1
OY311155.1
OY311156.1
OY311157.1
OY311158.1
OY311159.1
OY311160.1
OY311161.1
OY311162.1
OY311163.1
OY311164.1
OY311165.1
OY311166.1
OY311167.1
OY311168.1
OY311169.1
OY311170.1
OY311171.1
OY311172.1
OY311173.1
OY311174.1
OY311175.1
OY311176.1
OY311177.1
OY311178.1
OY311179.1
OY311180.1
OY311181.1
OY311182.1
OY311183.1
OY311184.1
OY311185.1
OY311186.1
OY311187.1
OY311188.1
OY311189.1
OY311190.1
OY311191.1
OY311192.1
OY311193.1
OY311194.1
OY311195.1
OY311196.1
OY311197.1
OY311198.1
OY311199.1
OY311200.1
OY311201.1
OY311202.1
OY311203.1
OY311204.1
OY311205.1
OY311206.1
OY311207.1
OY311208.1
OY311209.1
OY311210.1
OY311211.1
OY311212.1
OY311213.1
OY311214.1
OY311215.1
OY311216.1
OY311217.1
OY311218.1
OY311219.1
OY311220.1
OY311221.1
OY311222.1
OY311223.1
OY311224.1
OY311225.1
OY311226.1
OY311227.1
OY311228.1
OY311229.1
OY311230.1
OY311231.1
OY311232.1
OY311233.1
OY311234.1
OY311235.1
OY311236.1
OY311237.1
OY311238.1
OY311239.1
OY311240.1
OY311241.1
OY311242.1
OY311243.1
OY311244.1
OY311245.1
OY311246.1
OY311247.1
OY311248.1
OY311249.1
OY311250.1
OY311251.1
OY311252.1
OY311253.1
OY311254.1
OY311255.1
OY311256.1
OY311257.1
OY311258.1
OY311259.1
OY311260.1
OY311261.1
OY311262.1
OY311263.1
OY311264.1
OY311265.1
OY311266.1
OY311267.1
OY311268.1
OY311269.1
OY311270.1
OY311271.1
OY311272.1
OY311273.1
OY311274.1
OY311275.1
OY311276.1
OY311277.1
OY311278.1
OY311279.1
OY311280.1
OY311281.1
OY311282.1
OY311283.1
OY311284.1
OY311285.1
OY311286.1
OY311287.1
OY311288.1
OY311289.1
OY311290.1
OY311291.1
OY311292.1
OY311293.1
OY311294.1
OY311295.1
OY311296.1
OY311297.1
OY311298.1
OY311299.1
OY311300.1
OY311301.1
OY311302.1
OY311303.1
OY311304.1
OY311305.1
OY311306.1
OY311307.1
OY311308.1
OY311309.1
OY311310.1
OY311311.1
OY311312.1
OY311313.1
OY311314.1
OY311315.1
OY311316.1
OY311317.1
OY311318.1
OY311319.1
OY311320.1
OY311321.1
OY311322.1
OY311323.1
OY311324.1
OY311325.1
OY311326.1
OY311327.1
OY311328.1
OY311329.1
OY311330.1
OY311331.1
OY311332.1
OY311333.1
OY311334.1
OY311335.1
OY311336.1
OY311337.1
OY311338.1
OY311339.1
OY311340.1
OY311341.1
OY311342.1
OY311343.1
OY311344.1
OY311345.1
OY311346.1
OY311347.1
OY311348.1
OY311349.1
OY311350.1
OY311351.1
OY311352.1
OY311353.1
OY311354.1
OY311355.1
OY311356.1
OY311357.1
OY311358.1
OY311359.1
OY311360.1
OY311361.1
OY311362.1
OY311363.1
OY311364.1
OY311365.1
OY311366.1
OY311367.1
OY311368.1
OY311369.1
OY311370.1
OY311371.1
OY311372.1
OY311373.1
OY311374.1
OY311375.1
OY311376.1
OY311377.1
OY311378.1
OY311379.1
OY311380.1
OY311381.1
OY311382.1
OY311383.1
OY311384.1
OY311385.1
OY311386.1
OY311387.1
OY311388.1
OY311389.1
OY311390.1
OY311391.1
OY311392.1
OY311393.1
OY311394.1
OY311395.1
OY311396.1
OY311397.1
OY311398.1
OY311399.1
OY311400.1
OY311401.1
OY311402.1
OY311403.1
OY311404.1
OY311405.1
OY311406.1
OY311407.1
OY311408.1
OY311409.1
OY311410.1
OY311411.1
OY311412.1
OY311413.1
OY311414.1
OY311415.1
OY311416.1
OY311417.1
OY311418.1
OY311419.1
OY311420.1
OY311421.1
OY311422.1
OY311423.1
OY311424.1
OY311425.1
OY311426.1
OY311427.1
OY311428.1
OY311429.1
OY311430.1
OY311431.1
OY311432.1
OY311433.1
OY311434.1
OY311435.1
OY311436.1
OY311437.1
OY311438.1
OY311439.1
OY311440.1
OY311441.1
OY311442.1
OY311443.1
OY311444.1
OY311445.1
OY311446.1
OY311447.1
OY311448.1
OY311449.1
OY311450.1
OY311451.1
OY311452.1
OY311453.1
OY311454.1
OY311455.1
OY311456.1
OY311457.1
OY311458.1
OY311459.1
OY311460.1
OY311461.1
OY311462.1
OY311463.1
OY311464.1
OY311465.1
OY311466.1
OY311467.1
OY311468.1
OY311469.1
OY311470.1
OY311471.1
OY311472.1
OY311473.1
OY311474.1
OY311475.1
OY311476.1
OY311477.1
OY311478.1
OY311479.1
OY311480.1
OY311481.1
OY311482.1
OY311483.1
OY311484.1
OY311485.1
OY311486.1
OY311487.1
OY311488.1
OY311489.1
OY311490.1
OY311491.1
OY311492.1
OY311493.1
OY311494.1
OY311495.1
OY311496.1
OY311497.1
OY311498.1
OY311499.1
OY311500.1
OY311501.1
OY311502.1
OY311503.1
OY311504.1
OY311505.1
OY311506.1
OY311507.1
OY311508.1
OY311509.1
OY311510.1
OY311511.1
OY311512.1
OY311513.1
OY311514.1
OY311515.1
OY311516.1
OY311517.1
OY311518.1
OY311519.1
OY311520.1
OY311521.1
OY311522.1
OY311523.1
OY311524.1
OY311525.1
OY311526.1
OY311527.1
OY311528.1
OY311529.1
OY311530.1
OY311531.1
OY311532.1
OY311533.1
OY311534.1
OY311535.1
OY311536.1
OY311537.1
OY311538.1
OY311539.1
OY311540.1
OY311541.1
OY311542.1
OY311543.1
OY311544.1
OY311545.1
OY311546.1
OY311547.1
OY311548.1
OY311549.1
OY311550.1
OY311551.1
OY311552.1
OY311553.1
OY311554.1
OY311555.1
OY311556.1
OY311557.1
OY311558.1
OY311559.1
OY311560.1
OY311561.1
OY311562.1
OY311563.1
OY311564.1
OY311565.1
OY311566.1
OY311567.1
OY311568.1
OY311569.1
OY311570.1
OY311571.1
OY311572.1
OY311573.1
OY311574.1
OY311575.1
OY311576.1
OY311577.1
OY311578.1
OY311579.1
OY311580.1
OY311581.1
OY311582.1
OY311583.1
OY311584.1
OY311585.1
OY311586.1
OY311587.1
OY311588.1
OY311589.1
OY311590.1
OY311591.1
OY311592.1
OY311593.1
OY311594.1
OY311595.1
OY311596.1
OY311597.1
OY311598.1
OY311599.1
OY311600.1
OY311601.1
OY311602.1
OY311603.1
OY311604.1
OY311605.1
OY311606.1
OY311607.1
OY311608.1
OY311609.1
OY311610.1
OY311611.1
OY311612.1
OY311613.1
OY311614.1
OY311615.1
OY311616.1
OY311617.1
OY311618.1
OY311619.1
OY311620.1
OY311621.1
OY311622.1
OY311623.1
OY311624.1
OY311625.1
OY311626.1
OY311627.1
OY311628.1
OY311629.1
OY311630.1
OY311631.1
OY311632.1
OY311633.1
OY311634.1
OY311635.1
OY311636.1
OY311637.1
OY311638.1
OY311639.1
OY311640.1
OY311641.1
OY311642.1
OY311643.1
OY311644.1
OY311645.1
OY311646.1
OY311647.1
OY311648.1
OY311649.1
OY311650.1
OY311651.1
OY311652.1
OY311653.1
OY311654.1
OY311655.1
OY311656.1
OY311657.1
OY311658.1
OY311659.1
OY311660.1
OY311661.1
OY311662.1
OY311663.1
OY311664.1
OY311665.1
OY311666.1
OY311667.1
OY311668.1
OY311669.1
OY311670.1
OY311671.1
OY311672.1
OY311673.1
OY311674.1
OY311675.1
OY311676.1
OY311677.1
OY311678.1
OY311679.1
OY311680.1
OY311681.1
OY311682.1
OY311683.1
OY311684.1
OY311685.1
OY311686.1
OY311687.1
OY311688.1
OY311689.1
OY311690.1
OY311691.1
OY311692.1
OY311693.1
OY311694.1
OY311695.1
OY311696.1
OY311697.1
OY311698.1
OY311699.1
OY311700.1
OY311701.1
OY311702.1
OY311703.1
OY311704.1
OY311705.1
OY311706.1
OY311707.1
OY311708.1
OY311709.1
OY311710.1
OY311711.1
OY311712.1
OY311713.1
OY311714.1
OY311715.1
OY311716.1
OY311717.1
OY311718.1
OY311719.1
OY311720.1
OY311721.1
OY311722.1
OY311723.1
OY311724.1
OY311725.1
OY311726.1
OY311727.1
OY311728.1
OY311729.1
OY311730.1
OY311731.1
OY311732.1
OY311733.1
OY311734.1
OY311735.1
OY311736.1
OY311737.1
OY311738.1
OY311739.1
OY311740.1
OY311741.1
OY311742.1
OY311743.1
OY311744.1
OY311745.1
OY311746.1
OY311747.1
OY311748.1
OY311749.1
OY311750.1
OY311751.1
OY311752.1
OY311753.1
OY311754.1
OY311755.1
OY311756.1
OY311757.1
OY311758.1
OY311759.1
OY311760.1
OY311761.1
OY311762.1
OY311763.1
OY311764.1
OY311765.1
OY311766.1
OY311767.1
OY311768.1
OY311769.1
OY311770.1
OY311771.1
OY311772.1
OY311773.1
OY311774.1
OY311775.1
OY311776.1
OY311777.1
OY311778.1
OY311779.1
OY311780.1
OY311781.1
OY311782.1
OY311783.1
OY311784.1
OY311785.1
OY311786.1
OY311787.1
OY311788.1
OY311789.1
OY311790.1
OY311791.1
OY311792.1
OY311793.1
OY311794.1
OY311795.1
OY311796.1
OY311797.1
OY311798.1
OY311799.1
OY311800.1
OY311801.1
OY311802.1
OY311803.1
OY311804.1
OY311805.1
OY311806.1
OY311807.1
OY311808.1
OY311809.1
OY311810.1
OY311811.1
OY311812.1
OY311813.1
OY311814.1
OY311815.1
OY311816.1
OY311817.1
OY311818.1
OY311819.1
OY311820.1
OY311821.1
OY311822.1
OY311823.1
OY311824.1
OY311825.1
OY311826.1
OY311827.1
OY311828.1
OY311829.1
OY311830.1
OY311831.1
OY311832.1
OY311833.1
OY311834.1
OY311835.1
OY311836.1
OY311837.1
OY311838.1
OY311839.1
OY311840.1
OY311841.1
OY311842.1
OY311843.1
OY311844.1
OY311845.1
OY311846.1
OY311847.1
OY311848.1
OY311849.1
OY311850.1
OY311851.1
OY311852.1
OY311853.1
OY311854.1
OY311855.1
OY311856.1
OY311857.1
OY311858.1
OY311859.1
OY311860.1
OY311861.1
OY311862.1
OY311863.1
OY311864.1
OY311865.1
OY311866.1
OY311867.1
OY311868.1
OY311869.1
OY311870.1
OY311871.1
OY311872.1
OY311873.1
OY311874.1
OY311875.1
OY311876.1
OY311877.1
OY311878.1
OY311879.1
OY311880.1
OY311881.1
OY311882.1
OY311883.1
OY311884.1
OY311885.1
OY311886.1
OY311887.1
OY311888.1
OY311889.1
OY311890.1
OY311891.1
OY311892.1
OY311893.1
OY311894.1
OY311895.1
OY311896.1
OY311897.1
OY311898.1
OY311899.1
OY311900.1
OY311901.1
OY311902.1
OY311903.1
OY311904.1
OY311905.1
OY311906.1
OY311907.1
OY311908.1
OY311909.1
OY311910.1
OY311911.1
OY311912.1
OY311913.1
OY311914.1
OY311915.1
OY311916.1
OY311917.1
OY311918.1
OY311919.1
OY311920.1
OY311921.1
OY311922.1
OY311923.1
OY311924.1
OY311925.1
OY311926.1
OY311927.1
OY311928.1
OY311929.1
OY311930.1
OY311931.1
OY311932.1
OY311933.1
OY311934.1
OY311935.1
OY311936.1
OY311937.1
OY311938.1
OY311939.1
OY311940.1
OY311941.1
OY311942.1
OY311943.1
OY311944.1
OY311945.1
OY311946.1
OY311947.1
OY311948.1
OY311949.1
OY311950.1
OY311951.1
OY311952.1
OY311953.1
OY311954.1
OY311955.1
OY311956.1
OY311957.1
OY311958.1
OY311959.1
OY311960.1
OY311961.1
OY311962.1
OY311963.1
OY311964.1
OY311965.1
OY311966.1
OY311967.1
OY311968.1
OY311969.1
OY311970.1
OY311971.1
OY311972.1
OY311973.1
OY311974.1
OY311975.1
OY311976.1
OY311977.1
OY311978.1
OY311979.1
OY311980.1
OY311981.1
OY311982.1
OY311983.1
OY311984.1
OY311985.1
OY311986.1
OY311987.1
OY311988.1
OY311989.1
OY311990.1
OY311991.1
OY311992.1
OY311993.1
OY311994.1
OY311995.1
OY311996.1
OY311997.1
OY311998.1
OY311999.1
OY312000.1
OY312001.1
OY312002.1
OY312003.1
OY312004.1
OY312005.1
OY312006.1
OY312007.1
OY312008.1
OY312009.1
OY312010.1
OY312011.1
OY312012.1
OY312013.1
OY312014.1
OY312015.1
OY312016.1
OY312017.1
OY312018.1
OY312019.1
OY312020.1
OY312021.1
OY312022.1
OY312023.1
OY312024.1
OY312025.1
OY312026.1
OY312027.1
OY312028.1
OY312029.1
OY312030.1
OY312031.1
OY312032.1
OY312033.1
OY312034.1
OY312035.1
OY312036.1
OY312037.1
OY312038.1
OY312039.1
OY312040.1
OY312041.1
OY312042.1
OY312043.1
OY312044.1
OY312045.1
OY312046.1
OY312047.1
OY312048.1
OY312049.1
OY312050.1
OY312051.1
OY312052.1
OY312053.1
OY312054.1
OY312055.1
OY312056.1
OY312057.1
OY312058.1
OY312059.1
OY312060.1
OY312061.1
OY312062.1
OY312063.1
OY312064.1
OY312065.1
OY312066.1
OY312067.1
OY312068.1
OY312069.1
OY312070.1
OY312071.1
OY312072.1
OY312073.1
OY312074.1
OY312075.1
OY312076.1
OY312077.1
OY312078.1
OY312079.1
OY312080.1
OY312081.1
OY312082.1
OY312083.1
OY312084.1
OY312085.1
OY312086.1
OY312087.1
OY312088.1
OY312089.1
OY312090.1
OY312091.1
OY312092.1
OY312093.1
OY312094.1
OY312095.1
OY312096.1
OY312097.1
OY312098.1
OY312099.1
OY312100.1
OY312101.1
OY312102.1
OY312103.1
OY312104.1
OY312105.1
OY312106.1
OY312107.1
OY312108.1
OY312109.1
OY312110.1
OY312111.1
OY312112.1
OY312113.1
OY312114.1
OY312115.1
OY312116.1
OY312117.1
OY312118.1
OY312119.1
OY312120.1
OY312121.1
OY312122.1
OY312123.1
OY312124.1
OY312125.1
OY312126.1
OY312127.1
OY312128.1
OY312129.1
OY312130.1
OY312131.1
OY312132.1
OY312133.1
OY312134.1
OY312135.1
OY312136.1
OY312137.1
OY312138.1
OY312139.1
OY312140.1
OY312141.1
OY312142.1
OY312143.1
OY312144.1
OY312145.1
OY312146.1
OY312147.1
OY312148.1
OY312149.1
OY312150.1
OY312151.1
OY312152.1
OY312153.1
OY312154.1
OY312155.1
OY312156.1
OY312157.1
OY312158.1
OY312159.1
OY312160.1
OY312161.1
OY312162.1
OY312163.1
OY312164.1
OY312165.1
OY312166.1
OY312167.1
OY312168.1
OY312169.1
OY312170.1
OY312171.1
OY312172.1
OY312173.1
OY312174.1
OY312175.1
OY312176.1
OY312177.1
OY312178.1
OY312179.1
OY312180.1
OY312181.1
OY312182.1
OY312183.1
OY312184.1
OY312185.1
OY312186.1
OY312187.1
OY312188.1
OY312189.1
OY312190.1
OY312191.1
OY312192.1
OY312193.1
OY312194.1
OY312195.1
OY312196.1
OY312197.1
OY312198.1
OY312199.1
OY312200.1
OY312201.1
OY312202.1
OY312203.1
OY312204.1
OY312205.1
OY312206.1
OY312207.1
OY312208.1
OY312209.1
OY312210.1
OY312211.1
OY312212.1
OY312213.1
OY312214.1
OY312215.1
OY312216.1
OY312217.1
OY312218.1
OY312219.1
OY312220.1
OY312221.1
OY312222.1
OY312223.1
OY312224.1
OY312225.1
OY312226.1
OY312227.1
OY312228.1
OY312229.1
OY312230.1
OY312231.1
OY312232.1
OY312233.1
OY312234.1
OY312235.1
OY312236.1
OY312237.1
OY312238.1
OY312239.1
OY312240.1
OY312241.1
OY312242.1
OY312243.1
OY312244.1
OY312245.1
OY312246.1
OY312247.1
OY312248.1
OY312249.1
OY312250.1
OY312251.1
OY312252.1
OY312253.1
OY312254.1
OY312255.1
OY312256.1
OY312257.1
OY312258.1
OY312259.1
OY312260.1
OY312261.1
OY312262.1
OY312263.1
OY312264.1
OY312265.1
OY312266.1
OY312267.1
OY312268.1
OY312269.1
OY312270.1
OY312271.1
OY312272.1
OY312273.1
OY312274.1
OY312275.1
OY312276.1
OY312277.1
OY312278.1
OY312279.1
OY312280.1
OY312281.1
OY312282.1
OY312283.1
OY312284.1
OY312285.1
OY312286.1
OY312287.1
OY312288.1
OY312289.1
OY312290.1
OY312291.1
OY312292.1
OY312293.1
OY312294.1
OY312295.1
OY312296.1
OY312297.1
OY312298.1
OY312299.1
OY312300.1
OY312301.1
OY312302.1
OY312303.1
OY312304.1
OY312305.1
OY312306.1
OY312307.1
OY312308.1
OY312309.1
OY312310.1
OY312311.1
OY312312.1
OY312313.1
OY312314.1
OY312315.1
OY312316.1
OY312317.1
OY312318.1
OY312319.1
OY312320.1
OY312321.1
OY312322.1
OY312323.1
OY312324.1
OY312325.1
OY312326.1
OY312327.1
OY312328.1
OY312329.1
OY312330.1
OY312331.1
OY312332.1
OY312333.1
OY312334.1
OY312335.1
OY312336.1
OY312337.1
OY312338.1
OY312339.1
OY312340.1
OY312341.1
OY312342.1
OY312343.1
OY312344.1
OY312345.1
OY312346.1
OY312347.1
OY312348.1
OY312349.1
OY312350.1
OY312351.1
OY312352.1
OY312353.1
OY312354.1
OY312355.1
OY312356.1
OY312357.1
OY312358.1
OY312359.1
OY312360.1
OY312361.1
OY312362.1
OY312363.1
OY312364.1
OY312365.1
OY312366.1
OY312367.1
OY312368.1
OY312369.1
OY312370.1
OY312371.1
OY312372.1
OY312373.1
OY312374.1
OY312375.1
OY312376.1
OY312377.1
OY312378.1
OY312379.1
OY312380.1
OY312381.1
OY312382.1
OY312383.1
OY312384.1
OY312385.1
OY312386.1
OY312387.1
OY312388.1
OY312389.1
OY312390.1
OY312391.1
OY312392.1
OY312393.1
OY312394.1
OY312395.1
OY312396.1
OY312397.1
OY312398.1
OY312399.1
OY312400.1
OY312401.1
OY312402.1
OY312403.1
OY312404.1
OY312405.1
OY312406.1
OY312407.1
OY312408.1
OY312409.1
OY312410.1
OY312411.1
OY312412.1
OY312413.1
OY312414.1
OY312415.1
OY312416.1
OY312417.1
OY312418.1
OY312419.1
OY312420.1
OY312421.1
OY312422.1
OY312423.1
OY312424.1
OY312425.1
OY312426.1
OY312427.1
OY312428.1
OY312429.1
OY312430.1
OY312431.1
OY312432.1
OY312433.1
OY312434.1
OY312435.1
OY312436.1
OY312437.1
OY312438.1
OY312439.1
OY312440.1
OY312441.1
OY312442.1
OY312443.1
OY312444.1
OY312445.1
OY312446.1
OY312447.1
OY312448.1
OY312449.1
OY312450.1
OY312451.1
OY312452.1
OY312453.1
OY312454.1
OY312455.1
OY312456.1
OY312457.1
OY312458.1
OY312459.1
OY312460.1
OY312461.1
OY312462.1
OY312463.1
OY312464.1
OY312465.1
OY312466.1
OY312467.1
OY312468.1
OY312469.1
OY312470.1
OY312471.1
OY312472.1
OY312473.1
OY312474.1
OY312475.1
OY312476.1
OY312477.1
OY312478.1
OY312479.1
OY312480.1
OY312481.1
OY312482.1
OY312483.1
OY312484.1
OY312485.1
OY312486.1
OY312487.1
OY312488.1
OY312489.1
OY312490.1
OY312491.1
OY312492.1
OY312493.1
OY312494.1
OY312495.1
OY312496.1
OY312497.1
OY312498.1
OY312499.1
OY312500.1
OY312501.1
OY312502.1
OY312503.1
OY312504.1
OY312505.1
OY312506.1
OY312507.1
OY312508.1
OY312509.1
OY312510.1
OY312511.1
OY312512.1
OY312513.1
OY312514.1
OY312515.1
OY312516.1
OY312517.1
OY312518.1
OY312519.1
OY312520.1
OY312521.1
OY312522.1
OY312523.1
OY312524.1
OY312525.1
OY312526.1
OY312527.1
OY312528.1
OY312529.1
OY312530.1
OY312531.1
OY312532.1
OY312533.1
OY312534.1
OY312535.1
OY312536.1
OY312537.1
OY312538.1
OY312539.1
OY312540.1
OY312541.1
OY312542.1
OY312543.1
OY312544.1
OY312545.1
OY312546.1
OY312547.1
OY312548.1
OY312549.1
OY312550.1
OY312551.1
OY312552.1
OY312553.1
OY312554.1
OY312555.1
OY312556.1
OY312557.1
OY312558.1
OY312559.1
OY312560.1
OY312561.1
OY312562.1
OY312563.1
OY312564.1
OY312565.1
OY312566.1
OY312567.1
OY312568.1
OY312569.1
OY312570.1
OY312571.1
OY312572.1
OY312573.1
OY312574.1
OY312575.1
OY312576.1
OY312577.1
OY312578.1
OY312579.1
OY312580.1
OY312581.1
OY312582.1
OY312583.1
OY312584.1
OY312585.1
OY312586.1
OY312587.1
OY312588.1
OY312589.1
OY312590.1
OY312591.1
OY312592.1
OY312593.1
OY312594.1
OY312595.1
OY312596.1
OY312597.1
OY312598.1
OY312599.1
OY312600.1
OY312601.1
OY312602.1
OY312603.1
OY312604.1
OY312605.1
OY312606.1
OY312607.1
OY312608.1
OY312609.1
OY312610.1
OY312611.1
OY312612.1
OY312613.1
OY312614.1
OY312615.1
OY312616.1
OY312617.1
OY312618.1
OY312619.1
OY312620.1
OY312621.1
OY312622.1
OY312623.1
OY312624.1
OY312625.1
OY312626.1
OY312627.1
OY312628.1
OY312629.1
OY312630.1
OY312631.1
OY312632.1
OY312633.1
OY312634.1
OY312635.1
OY312636.1
OY312637.1
OY312638.1
OY312639.1
OY312640.1
OY312641.1
OY312642.1
OY312643.1
OY312644.1
OY312645.1
OY312646.1
OY312647.1
OY312648.1
OY312649.1
OY312650.1
OY312651.1
OY312652.1
OY312653.1
OY312654.1
OY312655.1
OY312656.1
OY312657.1
OY312658.1
OY312659.1
OY312660.1
OY312661.1
OY312662.1
OY312663.1
OY312664.1
OY312665.1
OY312666.1
OY312667.1
OY312668.1
OY312669.1
OY312670.1
OY312671.1
OY312672.1
OY312673.1
OY312674.1
OY312675.1
OY312676.1
OY312677.1
OY312678.1
OY312679.1
OY312680.1
OY312681.1
OY312682.1
OY312683.1
OY312684.1
OY312685.1
OY312686.1
OY312687.1
OY312688.1
OY312689.1
OY312690.1
OY312691.1
OY312692.1
OY312693.1
OY312694.1
OY312695.1
OY312696.1
OY312697.1
OY312698.1
OY312699.1
OY312700.1
OY312701.1
OY312702.1
OY312703.1
OY312704.1
OY312705.1
OY312706.1
OY312707.1
OY312708.1
OY312709.1
OY312710.1
OY312711.1
OY312712.1
OY312713.1
OY312714.1
OY312715.1
OY312716.1
OY312717.1
OY312718.1
OY312719.1
OY312720.1
OY312721.1
OY312722.1
OY312723.1
OY312724.1
OY312725.1
OY312726.1
OY312727.1
OY312728.1
OY312729.1
OY312730.1
OY312731.1
OY312732.1
OY312733.1
OY312734.1
OY312735.1
OY312736.1
OY312737.1
OY312738.1
OY312739.1
OY312740.1
OY312741.1
OY312742.1
OY312743.1
OY312744.1
OY312745.1
OY312746.1
OY312747.1
OY312748.1
OY312749.1
OY312750.1
OY312751.1
OY312752.1
OY312753.1
OY312754.1
OY312755.1
OY312756.1
OY312757.1
OY312758.1
OY312759.1
OY312760.1
OY312761.1
OY312762.1
OY312763.1
OY312764.1
OY312765.1
OY312766.1
OY312767.1
OY312768.1
OY312769.1
OY312770.1
OY312771.1
OY312772.1
OY312773.1
OY312774.1
OY312775.1
OY312776.1
OY312777.1
OY312778.1
OY312779.1
OY312780.1
OY312781.1
OY312782.1
OY312783.1
OY312784.1
OY312785.1
OY312786.1
OY312787.1
OY312788.1
OY312789.1
OY312790.1
OY312791.1
OY312792.1
OY312793.1
OY312794.1
OY312795.1
OY312796.1
OY312797.1
OY312798.1
OY312799.1
OY312800.1
OY312801.1
OY312802.1
OY312803.1
OY312804.1
OY312805.1
OY312806.1
OY312807.1
OY312808.1
OY312809.1
OY312810.1
OY312811.1
OY312812.1
OY312813.1
OY312814.1
OY312815.1
OY312816.1
OY312817.1
OY312818.1
OY312819.1
OY312820.1
OY312821.1
OY312822.1
OY312823.1
OY312824.1
OY312825.1
OY312826.1
OY312827.1
OY312828.1
OY312829.1
OY312830.1
OY312831.1
OY312832.1
OY312833.1
OY312834.1
OY312835.1
OY312836.1
OY312837.1
OY312838.1
OY312839.1
OY312840.1
OY312841.1
OY312842.1
OY312843.1
OY312844.1
OY312845.1
OY312846.1
OY312847.1
OY312848.1
OY312849.1
OY312850.1
OY312851.1
OY312852.1
OY312853.1
OY312854.1
OY312855.1
OY312856.1
OY312857.1
OY312858.1
OY312859.1
OY312860.1
OY312861.1
OY312862.1
OY312863.1
OY312864.1
OY312865.1
OY312866.1
OY312867.1
OY312868.1
OY312869.1
OY312870.1
OY312871.1
OY312872.1
OY312873.1
OY312874.1
OY312875.1
OY312876.1
OY312877.1
OY312878.1
OY312879.1
OY312880.1
OY312881.1
OY312882.1
OY312883.1
OY312884.1
OY312885.1
OY312886.1
OY312887.1
OY312888.1
OY312889.1
OY312890.1
OY312891.1
OY312892.1
OY312893.1
OY312894.1
OY312895.1
OY312896.1
OY312897.1
OY312898.1
OY312899.1
OY312900.1
OY312901.1
OY312902.1
OY312903.1
OY312904.1
OY312905.1
OY312906.1
OY312907.1
OY312908.1
OY312909.1
OY312910.1
OY312911.1
OY312912.1
OY312913.1
OY312914.1
OY312915.1
OY312916.1
OY312917.1
OY312918.1
OY312919.1
OY312920.1
OY312921.1
OY312922.1
OY312923.1
OY312924.1
OY312925.1
OY312926.1
OY312927.1
OY312928.1
OY312929.1
OY312930.1
OY312931.1
OY312932.1
OY312933.1
OY312934.1
OY312935.1
OY312936.1
OY312937.1
OY312938.1
OY312939.1
OY312940.1
OY312941.1
OY312942.1
OY312943.1
OY312944.1
OY312945.1
OY312946.1
OY312947.1
OY312948.1
OY312949.1
OY312950.1
OY312951.1
OY312952.1
OY312953.1
OY312954.1
OY312955.1
OY312956.1
OY312957.1
OY312958.1
OY312959.1
OY312960.1
OY312961.1
OY312962.1
OY312963.1
OY312964.1
OY312965.1
OY312966.1
OY312967.1
OY312968.1
OY312969.1
OY312970.1
OY312971.1
OY312972.1
OY312973.1
OY312974.1
OY312975.1
OY312976.1
OY312977.1
OY312978.1
OY312979.1
OY312980.1
OY312981.1
OY312982.1
OY312983.1
OY312984.1
OY312985.1
OY312986.1
OY312987.1
OY312988.1
OY312989.1
OY312990.1
OY312991.1
OY312992.1
OY312993.1
OY312994.1
OY312995.1
OY312996.1
OY312997.1
OY312998.1
OY312999.1
OY313000.1
OY313001.1
OY313002.1
OY313003.1
OY313004.1
OY313005.1
OY313006.1
OY313007.1
OY313008.1
OY313009.1
OY313010.1
OY313011.1
OY313012.1
OY313013.1
OY313014.1
OY313015.1
OY313016.1
OY313017.1
OY313018.1
OY313019.1
OY313020.1
OY313021.1
OY313022.1
OY313023.1
OY313024.1
OY313025.1
OY313026.1
OY313027.1
OY313028.1
OY313029.1
OY313030.1
OY313031.1
OY313032.1
OY313033.1
OY313034.1
OY313035.1
OY313036.1
OY313037.1
OY313038.1
OY313039.1
OY313040.1
OY313041.1
OY313042.1
OY313043.1
OY313044.1
OY313045.1
OY313046.1
OY313047.1
OY313048.1
OY313049.1
OY313050.1
OY313051.1
OY313052.1
OY313053.1
OY313054.1
OY313055.1
OY313056.1
OY313057.1
OY313058.1
OY313059.1
OY313060.1
OY313061.1
OY313062.1
OY313063.1
OY313064.1
OY313065.1
OY313066.1
OY313067.1
OY313068.1
OY313069.1
OY313070.1
OY313071.1
OY313072.1
OY313073.1
OY313074.1
OY313075.1
OY313076.1
OY313077.1
OY313078.1
OY313079.1
OY313080.1
OY313081.1
OY313082.1
OY313083.1
OY313084.1
OY313085.1
OY313086.1
OY313087.1
OY313088.1
OY313089.1
OY313090.1
OY313091.1
OY313092.1
OY313093.1
OY313094.1
OY313095.1
OY313096.1
OY313097.1
OY313098.1
OY313099.1
OY313100.1
OY313101.1
OY313102.1
OY313103.1
OY313104.1
OY313105.1
OY313106.1
OY313107.1
OY313108.1
OY313109.1
OY313110.1
OY313111.1
OY313112.1
OY313113.1
OY313114.1
OY313115.1
OY313116.1
OY313117.1
OY313118.1
OY313119.1
OY313120.1
OY313121.1
OY313122.1
OY313123.1
OY313124.1
OY313125.1
OY313126.1
OY313127.1
OY313128.1
OY313129.1
OY313130.1
OY313131.1
OY313132.1
OY313133.1
OY313134.1
OY313135.1
OY313136.1
OY313137.1
OY313138.1
OY313139.1
OY313140.1
OY313141.1
OY313142.1
OY313143.1
OY313144.1
OY313145.1
OY313146.1
OY313147.1
OY313148.1
OY313149.1
OY313150.1
OY313151.1
OY313152.1
OY313153.1
OY313154.1
OY313155.1
OY313156.1
OY313157.1
OY313158.1
OY313159.1
OY313160.1
OY313161.1
OY313162.1
OY313163.1
OY313164.1
OY313165.1
OY313166.1
OY313167.1
OY313168.1
OY313169.1
OY313170.1
OY313171.1
OY313172.1
OY313173.1
OY313174.1
OY313175.1
OY313176.1
OY313177.1
OY313178.1
OY313179.1
OY313180.1
OY313181.1
OY313182.1
OY313183.1
OY313184.1
OY313185.1
OY313186.1
OY313187.1
OY313188.1
OY313189.1
OY313190.1
OY313191.1
OY313192.1
OY313193.1
OY313194.1
OY313195.1
OY313196.1
OY313197.1
OY313198.1
OY313199.1
OY313200.1
OY313201.1
OY313202.1
OY313203.1
OY313204.1
OY313205.1
OY313206.1
OY313207.1
OY313208.1
OY313209.1
OY313210.1
OY313211.1
OY313212.1
OY313213.1
OY313214.1
OY313215.1
OY313216.1
OY313217.1
OY313218.1
OY313219.1
OY313220.1
OY313221.1
OY313222.1
OY313223.1
OY313224.1
OY313225.1
OY313226.1
OY313227.1
OY313228.1
OY313229.1
OY313230.1
OY313231.1
OY313232.1
OY313233.1
OY313234.1
OY313235.1
OY313236.1
OY313237.1
OY313238.1
OY313239.1
OY313240.1
OY313241.1
OY313242.1
OY313243.1
OY313244.1
OY313245.1
OY313246.1
OY313247.1
OY313248.1
OY313249.1
OY313250.1
OY313251.1
OY313252.1
OY313253.1
OY313254.1
OY313255.1
OY313256.1
OY313257.1
OY313258.1
OY313259.1
OY313260.1
OY313261.1
OY313262.1
OY313263.1
OY313264.1
OY313265.1
OY313266.1
OY313267.1
OY313268.1
OY313269.1
OY313270.1
OY313271.1
OY313272.1
OY313273.1
OY313274.1
OY313275.1
OY313276.1
OY313277.1
OY313278.1
OY313279.1
OY313280.1
OY313281.1
OY313282.1
OY313283.1
OY313284.1
OY313285.1
OY313286.1
OY313287.1
OY313288.1
OY313289.1
OY313290.1
OY313291.1
OY313292.1
OY313293.1
OY313294.1
OY313295.1
OY313296.1
OY313297.1
OY313298.1
OY313299.1
OY313300.1
OY313301.1
OY313302.1
OY313303.1
OY313304.1
OY313305.1
OY313306.1
OY313307.1
OY313308.1
OY313309.1
OY313310.1
OY313311.1
OY313312.1
OY313313.1
OY313314.1
OY313315.1
OY313316.1
OY313317.1
OY313318.1
OY313319.1
OY313320.1
OY313321.1
OY313322.1
OY313323.1
OY313324.1
OY313325.1
OY313326.1
OY313327.1
OY313328.1
OY313329.1
OY313330.1
OY313331.1
OY313332.1
OY313333.1
OY313334.1
OY313335.1
OY313336.1
OY313337.1
OY313338.1
OY313339.1
OY313340.1
OY313341.1
OY313342.1
OY313343.1
OY313344.1
OY313345.1
OY313346.1
OY313347.1
OY313348.1
OY313349.1
OY313350.1
OY313351.1
OY313352.1
OY313353.1
OY313354.1
OY313355.1
OY313356.1
OY313357.1
OY313358.1
OY313359.1
OY313360.1
OY313361.1
OY313362.1
OY313363.1
OY313364.1
OY313365.1
OY313366.1
OY313367.1
OY313368.1
OY313369.1
OY313370.1
OY313371.1
OY313372.1
OY313373.1
OY313374.1
OY313375.1
OY313376.1
OY313377.1
OY313378.1
OY313379.1
OY313380.1
OY313381.1
OY313382.1
OY313383.1
OY313384.1
OY313385.1
OY313386.1
OY313387.1
OY313388.1
OY313389.1
OY313390.1
OY313391.1
OY313392.1
OY313393.1
OY313394.1
OY313395.1
OY313396.1
OY313397.1
OY313398.1
OY313399.1
OY313400.1
OY313401.1
OY313402.1
OY313403.1
OY313404.1
OY313405.1
OY313406.1
OY313407.1
OY313408.1
OY313409.1
OY313410.1
OY313411.1
OY313412.1
OY313413.1
OY313414.1
OY313415.1
OY313416.1
OY313417.1
OY313418.1
OY313419.1
OY313420.1
OY313421.1
OY313422.1
OY313423.1
OY313424.1
OY313425.1
OY313426.1
OY313427.1
OY313428.1
OY313429.1
OY313430.1
OY313431.1
OY313432.1
OY313433.1
OY313434.1
OY313435.1
OY313436.1
OY313437.1
OY313438.1
OY313439.1
OY313440.1
OY313441.1
OY313442.1
OY313443.1
OY313444.1
OY313445.1
OY313446.1
OY313447.1
OY313448.1
OY313449.1
OY313450.1
OY313451.1
OY313452.1
OY313453.1
OY313454.1
OY313455.1
OY313456.1
OY313457.1
OY313458.1
OY313459.1
OY313460.1
OY313461.1
OY313462.1
OY313463.1
OY313464.1
OY313465.1
OY313466.1
OY313467.1
OY313468.1
OY313469.1
OY313470.1
OY313471.1
OY313472.1
OY313473.1
OY313474.1
OY313475.1
OY313476.1
OY313477.1
OY313478.1
OY313479.1
OY313480.1
OY313481.1
OY313482.1
OY313483.1
OY313484.1
OY313485.1
OY313486.1
OY313487.1
OY313488.1
OY313489.1
OY313490.1
OY313491.1
OY313492.1
OY313493.1
OY313494.1
OY313495.1
OY313496.1
OY313497.1
OY313498.1
OY313499.1
OY313500.1
OY313501.1
OY313502.1
OY313503.1
OY313504.1
OY313505.1
OY313506.1
OY313507.1
OY313508.1
OY313509.1
OY313510.1
OY313511.1
OY313512.1
OY313513.1
OY313514.1
OY313515.1
OY313516.1
OY313517.1
OY313518.1
OY313519.1
OY313520.1
OY313521.1
OY313522.1
OY313523.1
OY313524.1
OY313525.1
OY313526.1
OY313527.1
OY313528.1
OY313529.1
OY313530.1
OY313531.1
OY313532.1
OY313533.1
OY313534.1
OY313535.1
OY313536.1
OY313537.1
OY313538.1
OY313539.1
OY313540.1
OY313541.1
OY313542.1
OY313543.1
OY313544.1
OY313545.1
OY313546.1
OY313547.1
OY313548.1
OY313549.1
OY313550.1
OY313551.1
OY313552.1
OY313553.1
OY313554.1
OY313555.1
OY313556.1
OY313557.1
OY313558.1
OY313559.1
OY313560.1
OY313561.1
OY313562.1
OY313563.1
OY313564.1
OY313565.1
OY313566.1
OY313567.1
OY313568.1
OY313569.1
OY313570.1
OY313571.1
OY313572.1
OY313573.1
OY313574.1
OY313575.1
OY313576.1
OY313577.1
OY313578.1
OY313579.1
OY313580.1
OY313581.1
OY313582.1
OY313583.1
OY313584.1
OY313585.1
OY313586.1
OY313587.1
OY313588.1
OY313589.1
OY313590.1
OY313591.1
OY313592.1
OY313593.1
OY313594.1
OY313595.1
OY313596.1
OY313597.1
OY313598.1
OY313599.1
OY313600.1
OY313601.1
OY313602.1
OY313603.1
OY313604.1
OY313605.1
OY313606.1
OY313607.1
OY313608.1
OY313609.1
OY313610.1
OY313611.1
OY313612.1
OY313613.1
OY313614.1
OY313615.1
OY313616.1
OY313617.1
OY313618.1
OY313619.1
OY313620.1
OY313621.1
OY313622.1
OY313623.1
OY313624.1
OY313625.1
OY313626.1
OY313627.1
OY313628.1
OY313629.1
OY313630.1
OY313631.1
OY313632.1
OY313633.1
OY313634.1
OY313635.1
OY313636.1
OY313637.1
OY313638.1
OY313639.1
OY313640.1
OY313641.1
OY313642.1
OY313643.1
OY313644.1
OY313645.1
OY313646.1
OY313647.1
OY313648.1
OY313649.1
OY313650.1
OY313651.1
OY313652.1
OY313653.1
OY313654.1
OY313655.1
OY313656.1
OY313657.1
OY313658.1
OY313659.1
OY313660.1
OY313661.1
OY313662.1
OY313663.1
OY313664.1
OY313665.1
OY313666.1
OY313667.1
OY313668.1
OY313669.1
OY313670.1
OY313671.1
OY313672.1
OY313673.1
OY313674.1
OY313675.1
OY313676.1
OY313677.1
OY313678.1
OY313679.1
OY313680.1
OY313681.1
OY313682.1
OY313683.1
OY313684.1
OY313685.1
OY313686.1
OY313687.1
OY313688.1
OY313689.1
OY313690.1
OY313691.1
OY313692.1
OY313693.1
OY313694.1
OY313695.1
OY313696.1
OY313697.1
OY313698.1
OY313699.1
OY313700.1
OY313701.1
OY313702.1
OY313703.1
OY313704.1
OY313705.1
OY313706.1
OY313707.1
OY313708.1
OY313709.1
OY313710.1
OY313711.1
OY313712.1
OY313713.1
OY313714.1
OY313715.1
OY313716.1
OY313717.1
OY313718.1
OY313719.1
OY313720.1
OY313721.1
OY313722.1
OY313723.1
OY313724.1
OY313725.1
OY313726.1
OY313727.1
OY313728.1
OY313729.1
OY313730.1
OY313731.1
OY313732.1
OY313733.1
OY313734.1
OY313735.1
OY313736.1
OY313737.1
OY313738.1
OY313739.1
OY313740.1
OY313741.1
OY313742.1
OY313743.1
OY313744.1
OY313745.1
OY313746.1
OY313747.1
OY313748.1
OY313749.1
OY313750.1
OY313751.1
OY313752.1
OY313753.1
OY313754.1
OY313755.1
OY313756.1
OY313757.1
OY313758.1
OY313759.1
OY313760.1
OY313761.1
OY313762.1
OY313763.1
OY313764.1
OY313765.1
OY313766.1
OY313767.1
OY313768.1
OY313769.1
OY313770.1
OY313771.1
OY313772.1
OY313773.1
OY313774.1
OY313775.1
OY313776.1
OY313777.1
OY313778.1
OY313779.1
OY313780.1
OY313781.1
OY313782.1
OY313783.1
OY313784.1
OY313785.1
OY313786.1
OY313787.1
OY313788.1
OY313789.1
OY313790.1
OY313791.1
OY313792.1
OY313793.1
OY313794.1
OY313795.1
OY313796.1
OY313797.1
OY313798.1
OY313799.1
OY313800.1
OY313801.1
OY313802.1
OY313803.1
OY313804.1
OY313805.1
OY313806.1
OY313807.1
OY313808.1
OY313809.1
OY313810.1
OY313811.1
OY313812.1
OY313813.1
OY313814.1
OY313815.1
OY313816.1
OY313817.1
OY313818.1
OY313819.1
OY313820.1
OY313821.1
OY313822.1
OY313823.1
OY313824.1
OY313825.1
OY313826.1
OY313827.1
OY313828.1
OY313829.1
OY313830.1
OY313831.1
OY313832.1
OY313833.1
OY313834.1
OY313835.1
OY313836.1
OY313837.1
OY313838.1
OY313839.1
OY313840.1
OY313841.1
OY313842.1
OY313843.1
OY313844.1
OY313845.1
OY313846.1
OY313847.1
OY313848.1
OY313849.1
OY313850.1
OY313851.1
OY313852.1
OY313853.1
OY313854.1
OY313855.1
OY313856.1
OY313857.1
OY313858.1
OY313859.1
OY313860.1
OY313861.1
OY313862.1
OY313863.1
OY313864.1
OY313865.1
OY313866.1
OY313867.1
OY313868.1
OY313869.1
OY313870.1
OY313871.1
OY313872.1
OY313873.1
OY313874.1
OY313875.1
OY313876.1
OY313877.1
OY313878.1
OY313879.1
OY313880.1
OY313881.1
OY313882.1
OY313883.1
OY313884.1
OY313885.1
OY313886.1
OY313887.1
OY313888.1
OY313889.1
OY313890.1
OY313891.1
OY313892.1
OY313893.1
OY313894.1
OY313895.1
OY313896.1
OY313897.1
OY313898.1
OY313899.1
OY313900.1
OY313901.1
OY313902.1
OY313903.1
OY313904.1
OY313905.1
OY313906.1
OY313907.1
OY313908.1
OY313909.1
OY313910.1
OY313911.1
OY313912.1
OY313913.1
OY313914.1
OY313915.1
OY313916.1
OY313917.1
OY313918.1
OY313919.1
OY313920.1
OY313921.1
OY313922.1
OY313923.1
OY313924.1
OY313925.1
OY313926.1
OY313927.1
OY313928.1
OY313929.1
OY313930.1
OY313931.1
OY313932.1
OY313933.1
OY313934.1
OY313935.1
OY313936.1
OY313937.1
OY313938.1
OY313939.1
OY313940.1
OY313941.1
OY313942.1
OY313943.1
OY313944.1
OY313945.1
OY313946.1
OY313947.1
OY313948.1
OY313949.1
OY313950.1
OY313951.1
OY313952.1
OY313953.1
OY313954.1
OY313955.1
OY313956.1
OY313957.1
OY313958.1
OY313959.1
OY313960.1
OY313961.1
OY313962.1
OY313963.1
OY313964.1
OY313965.1
OY313966.1
OY313967.1
OY313968.1
OY313969.1
OY313970.1
OY313971.1
OY313972.1
OY313973.1
OY313974.1
OY313975.1
OY313976.1
OY313977.1
OY313978.1
OY313979.1
OY313980.1
OY313981.1
OY313982.1
OY313983.1
OY313984.1
OY313985.1
OY313986.1
OY313987.1
OY313988.1
OY313989.1
OY313990.1
OY313991.1
OY313992.1
OY313993.1
OY313994.1
OY313995.1
OY313996.1
OY313997.1
OY313998.1
OY313999.1
OY314000.1
OY314001.1
OY314002.1
OY314003.1
OY314004.1
OY314005.1
OY314006.1
OY314007.1
OY314008.1
OY314009.1
OY314010.1
OY314011.1
OY314012.1
OY314013.1
OY314014.1
OY314015.1
OY314016.1
OY314017.1
OY314018.1
OY314019.1
OY314020.1
OY314021.1
OY314022.1
OY314023.1
OY314024.1
OY314025.1
OY314026.1
OY314027.1
OY314028.1
OY314029.1
OY314030.1
OY314031.1
OY314032.1
OY314033.1
OY314034.1
OY314035.1
OY314036.1
OY314037.1
OY314038.1
OY314039.1
OY314040.1
OY314041.1
OY314042.1
OY314043.1
OY314044.1
OY314045.1
OY314046.1
OY314047.1
OY314048.1
OY314049.1
OY314050.1
OY314051.1
OY314052.1
OY314053.1
OY314054.1
OY314055.1
OY314056.1
OY314057.1
OY314058.1
OY314059.1
OY314060.1
OY314061.1
OY314062.1
OY314063.1
OY314064.1
OY314065.1
OY314066.1
OY314067.1
OY314068.1
OY314069.1
OY314070.1
OY314071.1
OY314072.1
OY314073.1
OY314074.1
OY314075.1
OY314076.1
OY314077.1
OY314078.1
OY314079.1
OY314080.1
OY314081.1
OY314082.1
OY314083.1
OY314084.1
OY314085.1
OY314086.1
OY314087.1
OY314088.1
OY314089.1
OY314090.1
OY314091.1
OY314092.1
OY314093.1
OY314094.1
OY314095.1
OY314096.1
OY314097.1
OY314098.1
OY314099.1
OY314100.1
OY314101.1
OY314102.1
OY314103.1
OY314104.1
OY314105.1
OY314106.1
OY314107.1
OY314108.1
OY314109.1
OY314110.1
OY314111.1
OY314112.1
OY314113.1
OY314114.1
OY314115.1
OY314116.1
OY314117.1
OY314118.1
OY314119.1
OY314120.1
OY314121.1
OY314122.1
OY314123.1
OY314124.1
OY314125.1
OY314126.1
OY314127.1
OY314128.1
OY314129.1
OY314130.1
OY314131.1
OY314132.1
OY314133.1
OY314134.1
OY314135.1
OY314136.1
OY314137.1
OY314138.1
OY314139.1
OY314140.1
OY314141.1
OY314142.1
OY314143.1
OY314144.1
OY314145.1
OY314146.1
OY314147.1
OY314148.1
OY314149.1
OY314150.1
OY314151.1
OY314152.1
OY314153.1
OY314154.1
OY314155.1
OY314156.1
OY314157.1
OY314158.1
OY314159.1
OY314160.1
OY314161.1
OY314162.1
OY314163.1
OY314164.1
OY314165.1
OY314166.1
OY314167.1
OY314168.1
OY314169.1
OY314170.1
OY314171.1
OY314172.1
OY314173.1
OY314174.1
OY314175.1
OY314176.1
OY314177.1
OY314178.1
OY314179.1
OY314180.1
OY314181.1
OY314182.1
OY314183.1
OY314184.1
OY314185.1
OY314186.1
OY314187.1
OY314188.1
OY314189.1
OY314190.1
OY314191.1
OY314192.1
OY314193.1
OY314194.1
OY314195.1
OY314196.1
OY314197.1
OY314198.1
OY314199.1
OY314200.1
OY314201.1
OY314202.1
OY314203.1
OY314204.1
OY314205.1
OY314206.1
OY314207.1
OY314208.1
OY314209.1
OY314210.1
OY314211.1
OY314212.1
OY314213.1
OY314214.1
OY314215.1
OY314216.1
OY314217.1
OY314218.1
OY314219.1
OY314220.1
OY314221.1
OY314222.1
OY314223.1
OY314224.1
OY314225.1
OY314226.1
OY314227.1
OY314228.1
OY314229.1
OY314230.1
OY314231.1
OY314232.1
OY314233.1
OY314234.1
OY314235.1
OY314236.1
OY314237.1
OY314238.1
OY314239.1
OY314240.1
OY314241.1
OY314242.1
OY314243.1
OY314244.1
OY314245.1
OY314246.1
OY314247.1
OY314248.1
OY314249.1
OY314250.1
OY314251.1
OY314252.1
OY314253.1
OY314254.1
OY314255.1
OY314256.1
OY314257.1
OY314258.1
OY314259.1
OY314260.1
OY314261.1
OY314262.1
OY314263.1
OY314264.1
OY314265.1
OY314266.1
OY314267.1
OY314268.1
OY314269.1
OY314270.1
OY314271.1
OY314272.1
OY314273.1
OY314274.1
OY314275.1
OY314276.1
OY314277.1
OY314278.1
OY314279.1
OY314280.1
OY314281.1
OY314282.1
OY314283.1
OY314284.1
OY314285.1
OY314286.1
OY314287.1
OY314288.1
OY314289.1
OY314290.1
OY314291.1
OY314292.1
OY314293.1
OY314294.1
OY314295.1
OY314296.1
OY314297.1
OY314298.1
OY314299.1
OY314300.1
OY314301.1
OY314302.1
OY314303.1
OY314304.1
OY314305.1
OY314306.1
OY314307.1
OY314308.1
OY314309.1
OY314310.1
OY314311.1
OY314312.1
OY314313.1
OY314314.1
OY314315.1
OY314316.1
OY314317.1
OY314318.1
OY314319.1
OY314320.1
OY314321.1
OY314322.1
OY314323.1
OY314324.1
OY314325.1
OY314326.1
OY314327.1
OY314328.1
OY314329.1
OY314330.1
OY314331.1
OY314332.1
OY314333.1
OY314334.1
OY314335.1
OY314336.1
OY314337.1
OY314338.1
OY314339.1
OY314340.1
OY314341.1
OY314342.1
OY314343.1
OY314344.1
OY314345.1
OY314346.1
OY314347.1
OY314348.1
OY314349.1
OY314350.1
OY314351.1
OY314352.1
OY314353.1
OY314354.1
OY314355.1
OY314356.1
OY314357.1
OY314358.1
OY314359.1
OY314360.1
OY314361.1
OY314362.1
OY314363.1
OY314364.1
OY314365.1
OY314366.1
OY314367.1
OY314368.1
OY314369.1
OY314370.1
OY314371.1
OY314372.1
OY314373.1
OY314374.1
OY314375.1
OY314376.1
OY314377.1
OY314378.1
OY314379.1
OY314380.1
OY314381.1
OY314382.1
OY314383.1
OY314384.1
OY314385.1
OY314386.1
OY314387.1
OY314388.1
OY314389.1
OY314390.1
OY314391.1
OY314392.1
OY314393.1
OY314394.1
OY314395.1
OY314396.1
OY314397.1
OY314398.1
OY314399.1
OY314400.1
OY314401.1
OY314402.1
OY314403.1
OY314404.1
OY314405.1
OY314406.1
OY314407.1
OY314408.1
OY314409.1
OY314410.1
OY314411.1
OY314412.1
OY314413.1
OY314414.1
OY314415.1
OY314416.1
OY314417.1
OY314418.1
OY314419.1
OY314420.1
OY314421.1
OY314422.1
OY314423.1
OY314424.1
OY314425.1
OY314426.1
OY314427.1
OY314428.1
OY314429.1
OY314430.1
OY314431.1
OY314432.1
OY314433.1
OY314434.1
OY314435.1
OY314436.1
OY314437.1
OY314438.1
OY314439.1
OY314440.1
OY314441.1
OY314442.1
OY314443.1
OY314444.1
OY314445.1
OY314446.1
OY314447.1
OY314448.1
OY314449.1
OY314450.1
OY314451.1
OY314452.1
OY314453.1
OY314454.1
OY314455.1
OY314456.1
OY314457.1
OY314458.1
OY314459.1
OY314460.1
OY314461.1
OY314462.1
OY314463.1
OY314464.1
OY314465.1
OY314466.1
OY314467.1
OY314468.1
OY314469.1
OY314470.1
OY314471.1
OY314472.1
OY314473.1
OY314474.1
OY314475.1
OY314476.1
OY314477.1
OY314478.1
OY314479.1
OY314480.1
OY314481.1
OY314482.1
OY314483.1
OY314484.1
OY314485.1
OY314486.1
OY314487.1
OY314488.1
OY314489.1
OY314490.1
OY314491.1
OY314492.1
OY314493.1
OY314494.1
OY314495.1
OY314496.1
OY314497.1
OY314498.1
OY314499.1
OY314500.1
OY314501.1
OY314502.1
OY314503.1
OY314504.1
OY314505.1
OY314506.1
OY314507.1
OY314508.1
OY314509.1
OY314510.1
OY314511.1
OY314512.1
OY314513.1
OY314514.1
OY314515.1
OY314516.1
OY314517.1
OY314518.1
OY314519.1
OY314520.1
OY314521.1
OY314522.1
OY314523.1
OY314524.1
OY314525.1
OY314526.1
OY314527.1
OY314528.1
OY314529.1
OY314530.1
OY314531.1
OY314532.1
OY314533.1
OY314534.1
OY314535.1
OY314536.1
OY314537.1
OY314538.1
OY314539.1
OY314540.1
OY314541.1
OY314542.1
OY314543.1
OY314544.1
OY314545.1
OY314546.1
OY314547.1
OY314548.1
OY314549.1
OY314550.1
OY314551.1
OY314552.1
OY314553.1
OY314554.1
OY314555.1
OY314556.1
OY314557.1
OY314558.1
OY314559.1
OY314560.1
OY314561.1
OY314562.1
OY314563.1
OY314564.1
OY314565.1
OY314566.1
OY314567.1
OY314568.1
OY314569.1
OY314570.1
OY314571.1
OY314572.1
OY314573.1
OY314574.1
OY314575.1
OY314576.1
OY314577.1
OY314578.1
OY314579.1
OY314580.1
OY314581.1
OY314582.1
OY314583.1
OY314584.1
OY314585.1
OY314586.1
OY314587.1
OY314588.1
OY314589.1
OY314590.1
OY314591.1
OY314592.1
OY314593.1
OY314594.1
OY314595.1
OY314596.1
OY314597.1
OY314598.1
OY314599.1
OY314600.1
OY314601.1
OY314602.1
OY314603.1
OY314604.1
OY314605.1
OY314606.1
OY314607.1
OY314608.1
OY314609.1
OY314610.1
OY314611.1
OY314612.1
OY314613.1
OY314614.1
OY314615.1
OY314616.1
OY314617.1
OY314618.1
OY314619.1
OY314620.1
OY314621.1
OY314622.1
OY314623.1
OY314624.1
OY314625.1
OY314626.1
OY314627.1
OY314628.1
OY314629.1
OY314630.1
OY314631.1
OY314632.1
OY314633.1
OY314634.1
OY314635.1
OY314636.1
OY314637.1
OY314638.1
OY314639.1
OY314640.1
OY314641.1
OY314642.1
OY314643.1
OY314644.1
OY314645.1
OY314646.1
OY314647.1
OY314648.1
OY314649.1
OY314650.1
OY314651.1
OY314652.1
OY314653.1
OY314654.1
OY314655.1
OY314656.1
OY314657.1
OY314658.1
OY314659.1
OY314660.1
OY314661.1
OY314662.1
OY314663.1
OY314664.1
OY314665.1
OY314666.1
OY314667.1
OY314668.1
OY314669.1
OY314670.1
OY314671.1
OY314672.1
OY314673.1
OY314674.1
OY314675.1
OY314676.1
OY314677.1
OY314678.1
OY314679.1
OY314680.1
OY314681.1
OY314682.1
OY314683.1
OY314684.1
OY314685.1
OY314686.1
OY314687.1
OY314688.1
OY314689.1
OY314690.1
OY314691.1
OY314692.1
OY314693.1
OY314694.1
OY314695.1
OY314696.1
OY314697.1
OY314698.1
OY314699.1
OY314700.1
OY314701.1
OY314702.1
OY314703.1
OY314704.1
OY314705.1
OY314706.1
OY314707.1
OY314708.1
OY314709.1
OY314710.1
OY314711.1
OY314712.1
OY314713.1
OY314714.1
OY314715.1
OY314716.1
OY314717.1
OY314718.1
OY314719.1
OY314720.1
OY314721.1
OY314722.1
OY314723.1
OY314724.1
OY314725.1
OY314726.1
OY314727.1
OY314728.1
OY314729.1
OY314730.1
OY314731.1
OY314732.1
OY314733.1
OY314734.1
OY314735.1
OY314736.1
OY314737.1
OY314738.1
OY314739.1
OY314740.1
OY314741.1
OY314742.1
OY314743.1
OY314744.1
OY314745.1
OY314746.1
OY314747.1
OY314748.1
OY314749.1
OY314750.1
OY314751.1
OY314752.1
OY314753.1
OY314754.1
OY314755.1
OY314756.1
OY314757.1
OY314758.1
OY314759.1
OY314760.1
OY314761.1
OY314762.1
OY314763.1
OY314764.1
OY314765.1
OY314766.1
OY314767.1
OY314768.1
OY314769.1
OY314770.1
OY314771.1
OY314772.1
OY314773.1
OY314774.1
OY314775.1
OY314776.1
OY314777.1
OY314778.1
OY314779.1
OY314780.1
OY314781.1
OY314782.1
OY314783.1
OY314784.1
OY314785.1
OY314786.1
OY314787.1
OY314788.1
OY314789.1
OY314790.1
OY314791.1
OY314792.1
OY314793.1
OY314794.1
OY314795.1
OY314796.1
OY314797.1
OY314798.1
OY314799.1
OY314800.1
OY314801.1
OY314802.1
OY314803.1
OY314804.1
OY314805.1
OY314806.1
OY314807.1
OY314808.1
OY314809.1
OY314810.1
OY314811.1
OY314812.1
OY314813.1
OY314814.1
OY314815.1
OY314816.1
OY314817.1
OY314818.1
OY314819.1
OY314820.1
OY314821.1
OY314822.1
OY314823.1
OY314824.1
OY314825.1
OY314826.1
OY314827.1
OY314828.1
OY314829.1
OY314830.1
OY314831.1
OY314832.1
OY314833.1
OY314834.1
OY314835.1
OY314836.1
OY314837.1
OY314838.1
OY314839.1
OY314840.1
OY314841.1
OY314842.1
OY314843.1
OY314844.1
OY314845.1
OY314846.1
OY314847.1
OY314848.1
OY314849.1
OY314850.1
OY314851.1
OY314852.1
OY314853.1
OY314854.1
OY314855.1
OY314856.1
OY314857.1
OY314858.1
OY314859.1
OY314860.1
OY314861.1
OY314862.1
OY314863.1
OY314864.1
OY314865.1
OY314866.1
OY314867.1
OY314868.1
OY314869.1
OY314870.1
OY314871.1
OY314872.1
OY314873.1
OY314874.1
OY314875.1
OY314876.1
OY314877.1
OY314878.1
OY314879.1
OY314880.1
OY314881.1
OY314882.1
OY314883.1
OY314884.1
OY314885.1
OY314886.1
OY314887.1
OY314888.1
OY314889.1
OY314890.1
OY314891.1
OY314892.1
OY314893.1
OY314894.1
OY314895.1
OY314896.1
OY314897.1
OY314898.1
OY314899.1
OY314900.1
OY314901.1
OY314902.1
OY314903.1
OY314904.1
OY314905.1
OY314906.1
OY314907.1
OY314908.1
OY314909.1
OY314910.1
OY314911.1
OY314912.1
OY314913.1
OY314914.1
OY314915.1
OY314916.1
OY314917.1
OY314918.1
OY314919.1
OY314920.1
OY314921.1
OY314922.1
OY314923.1
OY314924.1
OY314925.1
OY314926.1
OY314927.1
OY314928.1
OY314929.1
OY314930.1
OY314931.1
OY314932.1
OY314933.1
OY314934.1
OY314935.1
OY314936.1
OY314937.1
OY314938.1
OY314939.1
OY314940.1
OY314941.1
OY314942.1
OY314943.1
OY314944.1
OY314945.1
OY314946.1
OY314947.1
OY314948.1
OY314949.1
OY314950.1
OY314951.1
OY314952.1
OY314953.1
OY314954.1
OY314955.1
OY314956.1
OY314957.1
OY314958.1
OY314959.1
OY314960.1
OY314961.1
OY314962.1
OY314963.1
OY314964.1
OY314965.1
OY314966.1
OY314967.1
OY314968.1
OY314969.1
OY314970.1
OY314971.1
OY314972.1
OY314973.1
OY314974.1
OY314975.1
OY314976.1
OY314977.1
OY314978.1
OY314979.1
OY314980.1
OY314981.1
OY314982.1
OY314983.1
OY314984.1
OY314985.1
OY314986.1
OY314987.1
OY314988.1
OY314989.1
OY314990.1
OY314991.1
OY314992.1
OY314993.1
OY314994.1
OY314995.1
OY314996.1
OY314997.1
OY314998.1
OY314999.1
OY315000.1
OY315001.1
OY315002.1
OY315003.1
OY315004.1
OY315005.1
OY315006.1
OY315007.1
OY315008.1
OY315009.1
OY315010.1
OY315011.1
OY315012.1
OY315013.1
OY315014.1
OY315015.1
OY315016.1
OY315017.1
OY315018.1
OY315019.1
OY315020.1
OY315021.1
OY315022.1
OY315023.1
OY315024.1
OY315025.1
OY315026.1
OY315027.1
OY315028.1
OY315029.1
OY315030.1
OY315031.1
OY315032.1
OY315033.1
OY315034.1
OY315035.1
OY315036.1
OY315037.1
OY315038.1
OY315039.1
OY315040.1
OY315041.1
OY315042.1
OY315043.1
OY315044.1
OY315045.1
OY315046.1
OY315047.1
OY315048.1
OY315049.1
OY315050.1
OY315051.1
OY315052.1
OY315053.1
OY315054.1
OY315055.1
OY315056.1
OY315057.1
OY315058.1
OY315059.1
OY315060.1
OY315061.1
OY315062.1
OY315063.1
OY315064.1
OY315065.1
OY315066.1
OY315067.1
OY315068.1
OY315069.1
OY315070.1
OY315071.1
OY315072.1
OY315073.1
OY315074.1
OY315075.1
OY315076.1
OY315077.1
OY315078.1
OY315079.1
OY315080.1
OY315081.1
OY315082.1
OY315083.1
OY315084.1
OY315085.1
OY315086.1
OY315087.1
OY315088.1
OY315089.1
OY315090.1
OY315091.1
OY315092.1
OY315093.1
OY315094.1
OY315095.1
OY315096.1
OY315097.1
OY315098.1
OY315099.1
OY315100.1
OY315101.1
OY315102.1
OY315103.1
OY315104.1
OY315105.1
OY315106.1
OY315107.1
OY315108.1
OY315109.1
OY315110.1
OY315111.1
OY315112.1
OY315113.1
OY315114.1
OY315115.1
OY315116.1
OY315117.1
OY315118.1
OY315119.1
OY315120.1
OY315121.1
OY315122.1
OY315123.1
OY315124.1
OY315125.1
OY315126.1
OY315127.1
OY315128.1
OY315129.1
OY315130.1
OY315131.1
OY315132.1
OY315133.1
OY315134.1
OY315135.1
OY315136.1
OY315137.1
OY315138.1
OY315139.1
OY315140.1
OY315141.1
OY315142.1
OY315143.1
OY315144.1
OY315145.1
OY315146.1
OY315147.1
OY315148.1
OY315149.1
OY315150.1
OY315151.1
OY315152.1
OY315153.1
OY315154.1
OY315155.1
OY315156.1
OY315157.1
OY315158.1
OY315159.1
OY315160.1
OY315161.1
OY315162.1
OY315163.1
OY315164.1
OY315165.1
OY315166.1
OY315167.1
OY315168.1
OY315169.1
OY315170.1
OY315171.1
OY315172.1
OY315173.1
OY315174.1
OY315175.1
OY315176.1
OY315177.1
OY315178.1
OY315179.1
OY315180.1
OY315181.1
OY315182.1
OY315183.1
OY315184.1
OY315185.1
OY315186.1
OY315187.1
OY315188.1
OY315189.1
OY315190.1
OY315191.1
OY315192.1
OY315193.1
OY315194.1
OY315195.1
OY315196.1
OY315197.1
OY315198.1
OY315199.1
OY315200.1
OY315201.1
OY315202.1
OY315203.1
OY315204.1
OY315205.1
OY315206.1
OY315207.1
OY315208.1
OY315209.1
OY315210.1
OY315211.1
OY315212.1
OY315213.1
OY315214.1
OY315215.1
OY315216.1
OY315217.1
OY315218.1
OY315219.1
OY315220.1
OY315221.1
OY315222.1
OY315223.1
OY315224.1
OY315225.1
OY315226.1
OY315227.1
OY315228.1
OY315229.1
OY315230.1
OY315231.1
OY315232.1
OY315233.1
OY315234.1
OY315235.1
OY315236.1
OY315237.1
OY315238.1
OY315239.1
OY315240.1
OY315241.1
OY315242.1
OY315243.1
OY315244.1
OY315245.1
OY315246.1
OY315247.1
OY315248.1
OY315249.1
OY315250.1
OY315251.1
OY315252.1
OY315253.1
OY315254.1
OY315255.1
OY315256.1
OY315257.1
OY315258.1
OY315259.1
OY315260.1
OY315261.1
OY315262.1
OY315263.1
OY315264.1
OY315265.1
OY315266.1
OY315267.1
OY315268.1
OY315269.1
OY315270.1
OY315271.1
OY315272.1
OY315273.1
OY315274.1
OY315275.1
OY315276.1
OY315277.1
OY315278.1
OY315279.1
OY315280.1
OY315281.1
OY315282.1
OY315283.1
OY315284.1
OY315285.1
OY315286.1
OY315287.1
OY315288.1
OY315289.1
OY315290.1
OY315291.1
OY315292.1
OY315293.1
OY315294.1
OY315295.1
OY315296.1
OY315297.1
OY315298.1
OY315299.1
OY315300.1
OY315301.1
OY315302.1
OY315303.1
OY315304.1
OY315305.1
OY315306.1
OY315307.1
OY315308.1
OY315309.1
OY315310.1
OY315311.1
OY315312.1
OY315313.1
OY315314.1
OY315315.1
OY315316.1
OY315317.1
OY315318.1
OY315319.1
OY315320.1
OY315321.1
OY315322.1
OY315323.1
OY315324.1
OY315325.1
OY315326.1
OY315327.1
OY315328.1
OY315329.1
OY315330.1
OY315331.1
OY315332.1
OY315333.1
OY315334.1
OY315335.1
OY315336.1
OY315337.1
OY315338.1
OY315339.1
OY315340.1
OY315341.1
OY315342.1
OY315343.1
OY315344.1
OY315345.1
OY315346.1
OY315347.1
OY315348.1
OY315349.1
OY315350.1
OY315351.1
OY315352.1
OY315353.1
OY315354.1
OY315355.1
OY315356.1
OY315357.1
OY315358.1
OY315359.1
OY315360.1
OY315361.1
OY315362.1
OY315363.1
OY315364.1
OY315365.1
OY315366.1
OY315367.1
OY315368.1
OY315369.1
OY315370.1
OY315371.1
OY315372.1
OY315373.1
OY315374.1
OY315375.1
OY315376.1
OY315377.1
OY315378.1
OY315379.1
OY315380.1
OY315381.1
OY315382.1
OY315383.1
OY315384.1
OY315385.1
OY315386.1
OY315387.1
OY315388.1
OY315389.1
OY315390.1
OY315391.1
OY315392.1
OY315393.1
OY315394.1
OY315395.1
OY315396.1
OY315397.1
OY315398.1
OY315399.1
OY315400.1
OY315401.1
OY315402.1
OY315403.1
OY315404.1
OY315405.1
OY315406.1
OY315407.1
OY315408.1
OY315409.1
OY315410.1
OY315411.1
OY315412.1
OY315413.1
OY315414.1
OY315415.1
OY315416.1
OY315417.1
OY315418.1
OY315419.1
OY315420.1
OY315421.1
OY315422.1
OY315423.1
OY315424.1
OY315425.1
OY315426.1
OY315427.1
OY315428.1
OY315429.1
OY315430.1
OY315431.1
OY315432.1
OY315433.1
OY315434.1
OY315435.1
OY315436.1
OY315437.1
OY315438.1
OY315439.1
OY315440.1
OY315441.1
OY315442.1
OY315443.1
OY315444.1
OY315445.1
OY315446.1
OY315447.1
OY315448.1
OY315449.1
OY315450.1
OY315451.1
OY315452.1
OY315453.1
OY315454.1
OY315455.1
OY315456.1
OY315457.1
OY315458.1
OY315459.1
OY315460.1
OY315461.1
OY315462.1
OY315463.1
OY315464.1
OY315465.1
OY315466.1
OY315467.1
OY315468.1
OY315469.1
OY315470.1
OY315471.1
OY315472.1
OY315473.1
OY315474.1
OY315475.1
OY315476.1
OY315477.1
OY315478.1
OY315479.1
OY315480.1
OY315481.1
OY315482.1
OY315483.1
OY315484.1
OY315485.1
OY315486.1
OY315487.1
OY315488.1
OY315489.1
OY315490.1
OY315491.1
OY315492.1
OY315493.1
OY315494.1
OY315495.1
OY315496.1
OY315497.1
OY315498.1
OY315499.1
OY315500.1
OY315501.1
OY315502.1
OY315503.1
OY315504.1
OY315505.1
OY315506.1
OY315507.1
OY315508.1
OY315509.1
OY315510.1
OY315511.1
OY315512.1
OY315513.1
OY315514.1
OY315515.1
OY315516.1
OY315517.1
OY315518.1
OY315519.1
OY315520.1
OY315521.1
OY315522.1
OY315523.1
OY315524.1
OY315525.1
OY315526.1
OY315527.1
OY315528.1
OY315529.1
OY315530.1
OY315531.1
OY315532.1
OY315533.1
OY315534.1
OY315535.1
OY315536.1
OY315537.1
OY315538.1
OY315539.1
OY315540.1
OY315541.1
OY315542.1
OY315543.1
OY315544.1
OY315545.1
OY315546.1
OY315547.1
OY315548.1
OY315549.1
OY315550.1
OY315551.1
OY315552.1
OY315553.1
OY315554.1
OY315555.1
OY315556.1
OY315557.1
OY315558.1
OY315559.1
OY315560.1
OY315561.1
OY315562.1
OY315563.1
OY315564.1
OY315565.1
OY315566.1
OY315567.1
OY315568.1
OY315569.1
OY315570.1
OY315571.1
OY315572.1
OY315573.1
OY315574.1
OY315575.1
OY315576.1
OY315577.1
OY315578.1
OY315579.1
OY315580.1
OY315581.1
OY315582.1
OY315583.1
OY315584.1
OY315585.1
OY315586.1
OY315587.1
OY315588.1
OY315589.1
OY315590.1
OY315591.1
OY315592.1
OY315593.1
OY315594.1
OY315595.1
OY315596.1
OY315597.1
OY315598.1
OY315599.1
OY315600.1
OY315601.1
OY315602.1
OY315603.1
OY315604.1
OY315605.1
OY315606.1
OY315607.1
OY315608.1
OY315609.1
OY315610.1
OY315611.1
OY315612.1
OY315613.1
OY315614.1
OY315615.1
OY315616.1
OY315617.1
OY315618.1
OY315619.1
OY315620.1
OY315621.1
OY315622.1
OY315623.1
OY315624.1
OY315625.1
OY315626.1
OY315627.1
OY315628.1
OY315629.1
OY315630.1
OY315631.1
OY315632.1
OY315633.1
OY315634.1
OY315635.1
OY315636.1
OY315637.1
OY315638.1
OY315639.1
OY315640.1
OY315641.1
OY315642.1
OY315643.1
OY315644.1
OY315645.1
OY315646.1
OY315647.1
OY315648.1
OY315649.1
OY315650.1
OY315651.1
OY315652.1
OY315653.1
OY315654.1
OY315655.1
OY315656.1
OY315657.1
OY315658.1
OY315659.1
OY315660.1
OY315661.1
OY315662.1
OY315663.1
OY315664.1
OY315665.1
OY315666.1
OY315667.1
OY315668.1
OY315669.1
OY315670.1
OY315671.1
OY315672.1
OY315673.1
OY315674.1
OY315675.1
OY315676.1
OY315677.1
OY315678.1
OY315679.1
OY315680.1
OY315681.1
OY315682.1
OY315683.1
OY315684.1
OY315685.1
OY315686.1
OY315687.1
OY315688.1
OY315689.1
OY315690.1
OY315691.1
OY315692.1
OY315693.1
OY315694.1
OY315695.1
OY315696.1
OY315697.1
OY315698.1
OY315699.1
OY315700.1
OY315701.1
OY315702.1
OY315703.1
OY315704.1
OY315705.1
OY315706.1
OY315707.1
OY315708.1
OY315709.1
OY315710.1
OY315711.1
OY315712.1
OY315713.1
OY315714.1
OY315715.1
OY315716.1
OY315717.1
OY315718.1
OY315719.1
OY315720.1
OY315721.1
OY315722.1
OY315723.1
OY315724.1
OY315725.1
OY315726.1
OY315727.1
OY315728.1
OY315729.1
OY315730.1
OY315731.1
OY315732.1
OY315733.1
OY315734.1
OY315735.1
OY315736.1
OY315737.1
OY315738.1
OY315739.1
OY315740.1
OY315741.1
OY315742.1
OY315743.1
OY315744.1
OY315745.1
OY315746.1
OY315747.1
OY315748.1
OY315749.1
OY315750.1
OY315751.1
OY315752.1
OY315753.1
OY315754.1
OY315755.1
OY315756.1
OY315757.1
OY315758.1
OY315759.1
OY315760.1
OY315761.1
OY315762.1
OY315763.1
OY315764.1
OY315765.1
OY315766.1
OY315767.1
OY315768.1
OY315769.1
OY315770.1
OY315771.1
OY315772.1
OY315773.1
OY315774.1
OY315775.1
OY315776.1
OY315777.1
OY315778.1
OY315779.1
OY315780.1
OY315781.1
OY315782.1
OY315783.1
OY315784.1
OY315785.1
OY315786.1
OY315787.1
OY315788.1
OY315789.1
OY315790.1
OY315791.1
OY315792.1
OY315793.1
OY315794.1
OY315795.1
OY315796.1
OY315797.1
OY315798.1
OY315799.1
OY315800.1
OY315801.1
OY315802.1
OY315803.1
OY315804.1
OY315805.1
OY315806.1
OY315807.1
OY315808.1
OY315809.1
OY315810.1
OY315811.1
OY315812.1
OY315813.1
OY315814.1
OY315815.1
OY315816.1
OY315817.1
OY315818.1
OY315819.1
OY315820.1
OY315821.1
OY315822.1
OY315823.1
OY315824.1
OY315825.1
OY315826.1
OY315827.1
OY315828.1
OY315829.1
OY315830.1
OY315831.1
OY315832.1
OY315833.1
OY315834.1
OY315835.1
OY315836.1
OY315837.1
OY315838.1
OY315839.1
OY315840.1
OY315841.1
OY315842.1
OY315843.1
OY315844.1
OY315845.1
OY315846.1
OY315847.1
OY315848.1
OY315849.1
OY315850.1
OY315851.1
OY315852.1
OY315853.1
OY315854.1
OY315855.1
OY315856.1
OY315857.1
OY315858.1
OY315859.1
OY315860.1
OY315861.1
OY315862.1
OY315863.1
OY315864.1
OY315865.1
OY315866.1
OY315867.1
OY315868.1
OY315869.1
OY315870.1
OY315871.1
OY315872.1
OY315873.1
OY315874.1
OY315875.1
OY315876.1
OY315877.1
OY315878.1
OY315879.1
OY315880.1
OY315881.1
OY315882.1
OY315883.1
OY315884.1
OY315885.1
OY315886.1
OY315887.1
OY315888.1
OY315889.1
OY315890.1
OY315891.1
OY315892.1
OY315893.1
OY315894.1
OY315895.1
OY315896.1
OY315897.1
OY315898.1
OY315899.1
OY315900.1
OY315901.1
OY315902.1
OY315903.1
OY315904.1
OY315905.1
OY315906.1
OY315907.1
OY315908.1
OY315909.1
OY315910.1
OY315911.1
OY315912.1
OY315913.1
OY315914.1
OY315915.1
OY315916.1
OY315917.1
OY315918.1
OY315919.1
OY315920.1
OY315921.1
OY315922.1
OY315923.1
OY315924.1
OY315925.1
OY315926.1
OY315927.1
OY315928.1
OY315929.1
OY315930.1
OY315931.1
OY315932.1
OY315933.1
OY315934.1
OY315935.1
OY315936.1
OY315937.1
OY315938.1
OY315939.1
OY315940.1
OY315941.1
OY315942.1
OY315943.1
OY315944.1
OY315945.1
OY315946.1
OY315947.1
OY315948.1
OY315949.1
OY315950.1
OY315951.1
OY315952.1
OY315953.1
OY315954.1
OY315955.1
OY315956.1
OY315957.1
OY315958.1
OY315959.1
OY315960.1
OY315961.1
OY315962.1
OY315963.1
OY315964.1
OY315965.1
OY315966.1
OY315967.1
OY315968.1
OY315969.1
OY315970.1
OY315971.1
OY315972.1
OY315973.1
OY315974.1
OY315975.1
OY315976.1
OY315977.1
OY315978.1
OY315979.1
OY315980.1
OY315981.1
OY315982.1
OY315983.1
OY315984.1
OY315985.1
OY315986.1
OY315987.1
OY315988.1
OY315989.1
OY315990.1
OY315991.1
OY315992.1
OY315993.1
OY315994.1
OY315995.1
OY315996.1
OY315997.1
OY315998.1
OY315999.1
OY316000.1
OY316001.1
OY316002.1
OY316003.1
OY316004.1
OY316005.1
OY316006.1
OY316007.1
OY316008.1
OY316009.1
OY316010.1
OY316011.1
OY316012.1
OY316013.1
OY316014.1
OY316015.1
OY316016.1
OY316017.1
OY316018.1
OY316019.1
OY316020.1
OY316021.1
OY316022.1
OY316023.1
OY316024.1
OY316025.1
OY316026.1
OY316027.1
OY316028.1
OY316029.1
OY316030.1
OY316031.1
OY316032.1
OY316033.1
OY316034.1
OY316035.1
OY316036.1
OY316037.1
OY316038.1
OY316039.1
OY316040.1
OY316041.1
OY316042.1
OY316043.1
OY316044.1
OY316045.1
OY316046.1
OY316047.1
OY316048.1
OY316049.1
OY316050.1
OY316051.1
OY316052.1
OY316053.1
OY316054.1
OY316055.1
OY316056.1
OY316057.1
OY316058.1
OY316059.1
OY316060.1
OY316061.1
OY316062.1
OY316063.1
OY316064.1
OY316065.1
OY316066.1
OY316067.1
OY316068.1
OY316069.1
OY316070.1
OY316071.1
OY316072.1
OY316073.1
OY316074.1
OY316075.1
OY316076.1
OY316077.1
OY316078.1
OY316079.1
OY316080.1
OY316081.1
OY316082.1
OY316083.1
OY316084.1
OY316085.1
OY316086.1
OY316087.1
OY316088.1
OY316089.1
OY316090.1
OY316091.1
OY316092.1
OY316093.1
OY316094.1
OY316095.1
OY316096.1
OY316097.1
OY316098.1
OY316099.1
OY316100.1
OY316101.1
OY316102.1
OY316103.1
OY316104.1
OY316105.1
OY316106.1
OY316107.1
OY316108.1
OY316109.1
OY316110.1
OY316111.1
OY316112.1
OY316113.1
OY316114.1
OY316115.1
OY316116.1
OY316117.1
OY316118.1
OY316119.1
OY316120.1
OY316121.1
OY316122.1
OY316123.1
OY316124.1
OY316125.1
OY316126.1
OY316127.1
OY316128.1
OY316129.1
OY316130.1
OY316131.1
OY316132.1
OY316133.1
OY316134.1
OY316135.1
OY316136.1
OY316137.1
OY316138.1
OY316139.1
OY316140.1
OY316141.1
OY316142.1
OY316143.1
OY316144.1
OY316145.1
OY316146.1
OY316147.1
OY316148.1
OY316149.1
OY316150.1
OY316151.1
OY316152.1
OY316153.1
OY316154.1
OY316155.1
OY316156.1
OY316157.1
OY316158.1
OY316159.1
OY316160.1
OY316161.1
OY316162.1
OY316163.1
OY316164.1
OY316165.1
OY316166.1
OY316167.1
OY316168.1
OY316169.1
OY316170.1
OY316171.1
OY316172.1
OY316173.1
OY316174.1
OY316175.1
OY316176.1
OY316177.1
OY316178.1
OY316179.1
OY316180.1
OY316181.1
OY316182.1
OY316183.1
OY316184.1
OY316185.1
OY316186.1
OY316187.1
OY316188.1
OY316189.1
OY316190.1
OY316191.1
OY316192.1
OY316193.1
OY316194.1
OY316195.1
OY316196.1
OY316197.1
OY316198.1
OY316199.1
OY316200.1
OY316201.1
OY316202.1
OY316203.1
OY316204.1
OY316205.1
OY316206.1
OY316207.1
OY316208.1
OY316209.1
OY316210.1
OY316211.1
OY316212.1
OY316213.1
OY316214.1
OY316215.1
OY316216.1
OY316217.1
OY316218.1
OY316219.1
OY316220.1
OY316221.1
OY316222.1
OY316223.1
OY316224.1
OY316225.1
OY316226.1
OY316227.1
OY316228.1
OY316229.1
OY316230.1
OY316231.1
OY316232.1
OY316233.1
OY316234.1
OY316235.1
OY316236.1
OY316237.1
OY316238.1
OY316239.1
OY316240.1
OY316241.1
OY316242.1
OY316243.1
OY316244.1
OY316245.1
OY316246.1
OY316247.1
OY316248.1
OY316249.1
OY316250.1
OY316251.1
OY316252.1
OY316253.1
OY316254.1
OY316255.1
OY316256.1
OY316257.1
OY316258.1
OY316259.1
OY316260.1
OY316261.1
OY316262.1
OY316263.1
OY316264.1
OY316265.1
OY316266.1
OY316267.1
OY316268.1
OY316269.1
OY316270.1
OY316271.1
OY316272.1
OY316273.1
OY316274.1
OY316275.1
OY316276.1
OY316277.1
OY316278.1
OY316279.1
OY316280.1
OY316281.1
OY316282.1
OY316283.1
OY316284.1
OY316285.1
OY316286.1
OY316287.1
OY316288.1
OY316289.1
OY316290.1
OY316291.1
OY316292.1
OY316293.1
OY316294.1
OY316295.1
OY316296.1
OY316297.1
OY316298.1
OY316299.1
OY316300.1
OY316301.1
OY316302.1
OY316303.1
OY316304.1
OY316305.1
OY316306.1
OY316307.1
OY316308.1
OY316309.1
OY316310.1
OY316311.1
OY316312.1
OY316313.1
OY316314.1
OY316315.1
OY316316.1
OY316317.1
OY316318.1
OY316319.1
OY316320.1
OY316321.1
OY316322.1
OY316323.1
OY316324.1
OY316325.1
OY316326.1
OY316327.1
OY316328.1
OY316329.1
OY316330.1
OY316331.1
OY316332.1
OY316333.1
OY316334.1
OY316335.1
OY316336.1
OY316337.1
OY316338.1
OY316339.1
OY316340.1
OY316341.1
OY316342.1
OY316343.1
OY316344.1
OY316345.1
OY316346.1
OY316347.1
OY316348.1
OY316349.1
OY316350.1
OY316351.1
OY316352.1
OY316353.1
OY316354.1
OY316355.1
OY316356.1
OY316357.1
OY316358.1
OY316359.1
OY316360.1
OY316361.1
OY316362.1
OY316363.1
OY316364.1
OY316365.1
OY316366.1
OY316367.1
OY316368.1
OY316369.1
OY316370.1
OY316371.1
OY316372.1
OY316373.1
OY316374.1
OY316375.1
OY316376.1
OY316377.1
OY316378.1
OY316379.1
OY316380.1
OY316381.1
OY316382.1
OY316383.1
OY316384.1
OY316385.1
OY316386.1
OY316387.1
OY316388.1
OY316389.1
OY316390.1
OY316391.1
OY316392.1
OY316393.1
OY316394.1
OY316395.1
OY316396.1
OY316397.1
OY316398.1
OY316399.1
OY316400.1
OY316401.1
OY316402.1
OY316403.1
OY316404.1
OY316405.1
OY316406.1
OY316407.1
OY316408.1
OY316409.1
OY316410.1
OY316411.1
OY316412.1
OY316413.1
OY316414.1
OY316415.1
OY316416.1
OY316417.1
OY316418.1
OY316419.1
OY316420.1
OY316421.1
OY316422.1
OY316423.1
OY316424.1
OY316425.1
OY316426.1
OY316427.1
OY316428.1
OY316429.1
OY316430.1
OY316431.1
OY316432.1
OY316433.1
OY316434.1
OY316435.1
OY316436.1
OY316437.1
OY316438.1
OY316439.1
OY316440.1
OY316441.1
OY316442.1
OY316443.1
OY316444.1
OY316445.1
OY316446.1
OY316447.1
OY316448.1
OY316449.1
OY316450.1
OY316451.1
OY316452.1
OY316453.1
OY316454.1
OY316455.1
OY316456.1
OY316457.1
OY316458.1
OY316459.1
OY316460.1
OY316461.1
OY316462.1
OY316463.1
OY316464.1
OY316465.1
OY316466.1
OY316467.1
OY316468.1
OY316469.1
OY316470.1
OY316471.1
OY316472.1
OY316473.1
OY316474.1
OY316475.1
OY316476.1
OY316477.1
OY316478.1
OY316479.1
OY316480.1
OY316481.1
OY316482.1
OY316483.1
OY316484.1
OY316485.1
OY316486.1
OY316487.1
OY316488.1
OY316489.1
OY316490.1
OY316491.1
OY316492.1
OY316493.1
OY316494.1
OY316495.1
OY316496.1
OY316497.1
OY316498.1
OY316499.1
OY316500.1
OY316501.1
OY316502.1
OY316503.1
OY316504.1
OY316505.1
OY316506.1
OY316507.1
OY316508.1
OY316509.1
OY316510.1
OY316511.1
OY316512.1
OY316513.1
OY316514.1
OY316515.1
OY316516.1
OY316517.1
OY316518.1
OY316519.1
OY316520.1
OY316521.1
OY316522.1
OY316523.1
OY316524.1
OY316525.1
OY316526.1
OY316527.1
OY316528.1
OY316529.1
OY316530.1
OY316531.1
OY316532.1
OY316533.1
OY316534.1
OY316535.1
OY316536.1
OY316537.1
OY316538.1
OY316539.1
OY316540.1
OY316541.1
OY316542.1
OY316543.1
OY316544.1
OY316545.1
OY316546.1
OY316547.1
OY316548.1
OY316549.1
OY316550.1
OY316551.1
OY316552.1
OY316553.1
OY316554.1
OY316555.1
OY316556.1
OY316557.1
OY316558.1
OY316559.1
OY316560.1
OY316561.1
OY316562.1
OY316563.1
OY316564.1
OY316565.1
OY316566.1
OY316567.1
OY316568.1
OY316569.1
OY316570.1
OY316571.1
OY316572.1
OY316573.1
OY316574.1
OY316575.1
OY316576.1
OY316577.1
OY316578.1
OY316579.1
OY316580.1
OY316581.1
OY316582.1
OY316583.1
OY316584.1
OY316585.1
OY316586.1
OY316587.1
OY316588.1
OY316589.1
OY316590.1
OY316591.1
OY316592.1
OY316593.1
OY316594.1
OY316595.1
OY316596.1
OY316597.1
OY316598.1
OY316599.1
OY316600.1
OY316601.1
OY316602.1
OY316603.1
OY316604.1
OY316605.1
OY316606.1
OY316607.1
OY316608.1
OY316609.1
OY316610.1
OY316611.1
OY316612.1
OY316613.1
OY316614.1
OY316615.1
OY316616.1
OY316617.1
OY316618.1
OY316619.1
OY316620.1
OY316621.1
OY316622.1
OY316623.1
OY316624.1
OY316625.1
OY316626.1
OY316627.1
OY316628.1
OY316629.1
OY316630.1
OY316631.1
OY316632.1
OY316633.1
OY316634.1
OY316635.1
OY316636.1
OY316637.1
OY316638.1
OY316639.1
OY316640.1
OY316641.1
OY316642.1
OY316643.1
OY316644.1
OY316645.1
OY316646.1
OY316647.1
OY316648.1
OY316649.1
OY316650.1
OY316651.1
OY316652.1
OY316653.1
OY316654.1
OY316655.1
OY316656.1
OY316657.1
OY316658.1
OY316659.1
OY316660.1
OY316661.1
OY316662.1
OY316663.1
OY316664.1
OY316665.1
OY316666.1
OY316667.1
OY316668.1
OY316669.1
OY316670.1
OY316671.1
OY316672.1
OY316673.1
OY316674.1
OY316675.1
OY316676.1
OY316677.1
OY316678.1
OY316679.1
OY316680.1
OY316681.1
OY316682.1
OY316683.1
OY316684.1
OY316685.1
OY316686.1
OY316687.1
OY316688.1
OY316689.1
OY316690.1
OY316691.1
OY316692.1
OY316693.1
OY316694.1
OY316695.1
OY316696.1
OY316697.1
OY316698.1
OY316699.1
OY316700.1
OY316701.1
OY316702.1
OY316703.1
OY316704.1
OY316705.1
OY316706.1
OY316707.1
OY316708.1
OY316709.1
OY316710.1
OY316711.1
OY316712.1
OY316713.1
OY316714.1
OY316715.1
OY316716.1
OY316717.1
OY316718.1
OY316719.1
OY316720.1
OY316721.1
OY316722.1
OY316723.1
OY316724.1
OY316725.1
OY316726.1
OY316727.1
OY316728.1
OY316729.1
OY316730.1
OY316731.1
OY316732.1
OY316733.1
OY316734.1
OY316735.1
OY316736.1
OY316737.1
OY316738.1
OY316739.1
OY316740.1
OY316741.1
OY316742.1
OY316743.1
OY316744.1
OY316745.1
OY316746.1
OY316747.1
OY316748.1
OY316749.1
OY316750.1
OY316751.1
OY316752.1
OY316753.1
OY316754.1
OY316755.1
OY316756.1
OY316757.1
OY316758.1
OY316759.1
OY316760.1
OY316761.1
OY316762.1
OY316763.1
OY316764.1
OY316765.1
OY316766.1
OY316767.1
OY316768.1
OY316769.1
OY316770.1
OY316771.1
OY316772.1
OY316773.1
OY316774.1
OY316775.1
OY316776.1
OY316777.1
OY316778.1
OY316779.1
OY316780.1
OY316781.1
OY316782.1
OY316783.1
OY316784.1
OY316785.1
OY316786.1
OY316787.1
OY316788.1
OY316789.1
OY316790.1
OY316791.1
OY316792.1
OY316793.1
OY316794.1
OY316795.1
OY316796.1
OY316797.1
OY316798.1
OY316799.1
OY316800.1
OY316801.1
OY316802.1
OY316803.1
OY316804.1
OY316805.1
OY316806.1
OY316807.1
OY316808.1
OY316809.1
OY316810.1
OY316811.1
OY316812.1
OY316813.1
OY316814.1
OY316815.1
OY316816.1
OY316817.1
OY316818.1
OY316819.1
OY316820.1
OY316821.1
OY316822.1
OY316823.1
OY316824.1
OY316825.1
OY316826.1
OY316827.1
OY316828.1
OY316829.1
OY316830.1
OY316831.1
OY316832.1
OY316833.1
OY316834.1
OY316835.1
OY316836.1
OY316837.1
OY316838.1
OY316839.1
OY316840.1
OY316841.1
OY316842.1
OY316843.1
OY316844.1
OY316845.1
OY316846.1
OY316847.1
OY316848.1
OY316849.1
OY316850.1
OY316851.1
OY316852.1
OY316853.1
OY316854.1
OY316855.1
OY316856.1
OY316857.1
OY316858.1
OY316859.1
OY316860.1
OY316861.1
OY316862.1
OY316863.1
OY316864.1
OY316865.1
OY316866.1
OY316867.1
OY316868.1
OY316869.1
OY316870.1
OY316871.1
OY316872.1
OY316873.1
OY316874.1
OY316875.1
OY316876.1
OY316877.1
OY316878.1
OY316879.1
OY316880.1
OY316881.1
OY316882.1
OY316883.1
OY316884.1
OY316885.1
OY316886.1
OY316887.1
OY316888.1
OY316889.1
OY316890.1
OY316891.1
OY316892.1
OY316893.1
OY316894.1
OY316895.1
OY316896.1
OY316897.1
OY316898.1
OY316899.1
OY316900.1
OY316901.1
OY316902.1
OY316903.1
OY316904.1
OY316905.1
OY316906.1
OY316907.1
OY316908.1
OY316909.1
OY316910.1
OY316911.1
OY316912.1
OY316913.1
OY316914.1
OY316915.1
OY316916.1
OY316917.1
OY316918.1
OY316919.1
OY316920.1
OY316921.1
OY316922.1
OY316923.1
OY316924.1
OY316925.1
OY316926.1
OY316927.1
OY316928.1
OY316929.1
OY316930.1
OY316931.1
OY316932.1
OY316933.1
OY316934.1
OY316935.1
OY316936.1
OY316937.1
OY316938.1
OY316939.1
OY316940.1
OY316941.1
OY316942.1
OY316943.1
OY316944.1
OY316945.1
OY316946.1
OY316947.1
OY316948.1
OY316949.1
OY316950.1
OY316951.1
OY316952.1
OY316953.1
OY316954.1
OY316955.1
OY316956.1
OY316957.1
OY316958.1
OY316959.1
OY316960.1
OY316961.1
OY316962.1
OY316963.1
OY316964.1
OY316965.1
OY316966.1
OY316967.1
OY316968.1
OY316969.1
OY316970.1
OY316971.1
OY316972.1
OY316973.1
OY316974.1
OY316975.1
OY316976.1
OY316977.1
OY316978.1
OY316979.1
OY316980.1
OY316981.1
OY316982.1
OY316983.1
OY316984.1
OY316985.1
OY316986.1
OY316987.1
OY316988.1
OY316989.1
OY316990.1
OY316991.1
OY316992.1
OY316993.1
OY316994.1
OY316995.1
OY316996.1
OY316997.1
OY316998.1
OY316999.1
OY317000.1
OY317001.1
OY317002.1
OY317003.1
OY317004.1
OY317005.1
OY317006.1
OY317007.1
OY317008.1
OY317009.1
OY317010.1
OY317011.1
OY317012.1
OY317013.1
OY317014.1
OY317015.1
OY317016.1
OY317017.1
OY317018.1
OY317019.1
OY317020.1
OY317021.1
OY317022.1
OY317023.1
OY317024.1
OY317025.1
OY317026.1
OY317027.1
OY317028.1
OY317029.1
OY317030.1
OY317031.1
OP901804.1
OP901805.1
OP901806.1
OP901807.1
OP901808.1
OP901809.1
OP901810.1
OP901811.1
OP901812.1
OP985523.1
OP985524.1
OP985525.1
OP985526.1
OP985527.1
OQ215302.1
OQ215304.1
OQ215305.1
OQ565596.1
OQ716700.1
OQ860988.1
OQ911727.1
OR272230.1
OR272231.1
OR272232.1
OR272233.1
OR272234.1
OR272235.1
OR272236.1
OR272237.1
OR272238.1
OR272239.1
OR272240.1
OR272241.1
OR272242.1
OR272243.1
OR272244.1
OR272245.1
OY292545.1
OY292546.2
OY292547.1
OY292548.1
OY292549.1
OY292550.1
OY292551.1
OY292552.1
OY292553.1
OY292554.1
OY292555.1
OY292556.1
OY292557.1
OY292558.1
OY292559.1
OY292560.1
OY292561.1
OY292562.1
OY292563.1
OY292564.1
OY292565.1
OY292566.1
OY292567.1
OY292568.1
OY292569.1
OY292570.1
OY292571.1
OY292572.1
OY292573.1
OY292574.1
OY292575.1
OY292576.1
OY292577.1
OY292578.1
OY292579.1
OY292580.1
OY292581.1
OY292582.1
OY292583.1
OY292584.1
OY292585.1
OY292586.1
OY292587.1
OY292588.1
OY292589.1
OY292590.1
OY292591.1
OY292592.1
OY292593.1
OY292594.1
OY292595.1
OY292596.1
OY292597.1
OY292598.1
OY292599.1
OY292600.1
OY292601.1
OY292602.1
OY292603.1
OY292604.1
OY292605.1
OY292606.1
OY292607.1
OY292608.1
OY292609.1
OY292610.1
OY292611.1
OY292612.1
OY292613.1
OY292614.1
OY292615.1
OY292616.1
OY292617.1
OY292618.1
OY292619.1
OY292620.1
OY292621.1
OY292622.1
OY292623.1
OY292624.1
OY292625.1
OY292626.1
OY292627.1
OY292628.1
OY292629.1
OY292630.1
OY292631.1
OY292632.1
OY292633.1
OY292634.1
OY292635.1
OY292636.1
OY292637.1
OY292638.1
OY292639.1
OY292640.1
OY292641.1
OY292642.1
OY292643.1
OY292644.1
OY292645.1
OY292646.1
OY292647.1
OY292648.1
OY292649.1
OY292650.1
OY292651.1
OY292652.1
OY292653.1
OY292654.1
OY292655.1
OY292656.1
OY292657.1
OY292658.1
OY292659.1
OY292660.1
OY292661.1
OY292662.1
OY292663.1
OY292664.1
OY292665.1
OY292666.1
OY292667.1
OY292668.1
OY292669.1
OY292670.1
OY292671.1
OY292672.1
OY292673.1
OY292674.1
OY292675.1
OY292676.1
OY292677.1
OY292678.1
OY292679.1
OY292680.1
OY292681.1
OY292682.1
OY292683.1
OY292684.1
OY292685.1
OY292686.1
OY292687.1
OY292688.1
OY292689.1
OY292690.1
OY292691.1
OY292692.1
OY292693.1
OY292694.1
OY292695.1
OY292696.1
OY292697.1
OY292698.1
OY292699.1
OY292700.1
OY292701.1
OY292702.1
OY292703.1
OY292704.1
OY292705.1
OY292706.1
OY292707.1
OY292708.1
OY292709.1
OY292710.1
OY292711.1
OY292712.1
OY292713.1
OY292714.1
OY292715.1
OY292716.1
OY292717.1
OY292718.1
OY292719.1
OY292720.1
OY292721.1
OY292722.1
OY292723.1
OY292724.1
OY292725.1
OY292726.1
OY292727.1
OY292728.1
OY292729.1
OY292730.1
OY292731.1
OY292732.1
OY292733.1
OY292734.1
OY292735.1
OY292736.1
OY292737.1
OY292738.1
OY292739.1
OY292740.1
OY292741.1
OY292742.1
OY292743.1
OY292744.1
OY292745.1
OY292746.1
OY292747.1
OY292748.1
OY292749.1
OY292750.1
OY292751.1
OY292752.1
OY292753.1
OY292754.1
OY292755.1
OY292756.1
OY292757.1
OY292758.1
OY292759.1
OY292760.1
OY292761.1
OY292762.1
OY292763.1
OY292764.1
OY292765.1
OY292766.1
OY292767.1
OY292768.1
OY292769.1
OY292770.1
OY292771.1
OY292772.1
OY292773.1
OY292774.1
OY292775.1
OY292776.1
OY292777.1
OY292778.1
OY292779.1
OY292780.1
OY292781.1
OY292782.1
OY292783.1
OY292784.1
OY292785.1
OY292786.1
OY292787.1
OY292788.1
OY292789.1
OY292790.1
OY292791.1
OY292792.1
OY292793.1
OY292794.1
OY292795.1
OY292796.1
OY292797.1
OY292798.1
OY292799.1
OY292800.1
OY292801.1
OY292802.1
OY292803.1
OY292804.1
OY292805.1
OY292806.1
OY292807.1
OY292808.1
OY292809.1
OY292810.1
OY292811.1
OY292812.1
OY292813.1
OY292814.1
OY292815.1
OY292816.1
OY292817.1
OY292818.1
OY292819.1
OY292820.1
OY292821.1
OY292822.1
OY292823.1
OY292824.1
OY292825.1
OY292826.1
OY292827.1
OY292828.1
OY292829.1
OY292830.1
OY292831.1
OY292832.1
OY292833.1
OY292834.1
OY292835.1
OY292836.1
OY292837.1
OY292838.1
OY292839.1
OY292840.1
OY292841.1
OY292842.1
OY292843.1
OY292844.1
OY292845.1
OY292846.1
OY292847.1
OY292848.1
OY292849.1
OY292850.1
OY292851.1
OY292852.1
OY292853.1
OY292854.1
OY292855.1
OY292856.1
OY292857.1
OY292858.1
OY292859.1
OY292860.1
OY292861.1
OY292862.1
OY292863.1
OY292864.1
OY292865.1
OY292866.1
OY292867.1
OY292868.1
OY292869.1
OY292870.1
OY292871.1
OY292872.1
OY292873.1
OY292874.1
OY292875.1
OY292876.1
OY292877.1
OY292878.1
OY292879.1
OY292880.1
OY292881.1
OY292882.1
OY292883.1
OY292884.1
OY292885.1
OY292886.1
OY292887.1
OY292888.1
OY292889.1
OY292890.1
OY292891.1
OY292892.1
OY292893.1
OY292894.1
OY292895.1
OY292896.1
OY292897.1
OY292898.1
OY292899.1
OY292900.1
OY292901.1
OY292902.1
OY292903.1
OY292904.1
OY292905.1
OY292906.1
OY292907.1
OY292908.1
OY292909.1
OY292910.1
OY292911.1
OY292912.1
OY292913.1
OY292914.1
OY292915.1
OY292916.1
OY292917.1
OY292918.1
OY292919.1
OY292920.1
OY292921.1
OY292922.1
OY292923.1
OY292924.1
OY292925.1
OY292926.1
OY292927.1
OY292928.1
OY292929.1
OY292930.1
OY292931.1
OY292932.1
OY292933.1
OY292934.1
OY292935.1
OY292936.1
OY292937.1
OY292938.1
OY292939.1
OY292940.1
OY292941.1
OY292942.1
OY292943.1
OY292944.1
OY292945.1
OY292946.1
OY292947.1
OY292948.1
OY292949.1
OY292950.1
OY292951.1
OY292952.1
OY292953.1
OY292954.1
OY292955.1
OY292956.1
OY292957.1
OY292958.1
OY292959.1
OY292960.1
OY292961.1
OY292962.1
OY292963.1
OY292964.1
OY292965.1
OY292966.1
OY292967.1
OY292968.1
OY292969.1
OY292970.1
OY292971.1
OY292972.1
OY292973.1
OY292974.1
OY292975.1
OY292976.1
OY292977.1
OY292978.1
OY292979.1
OY292980.1
OY292981.1
OY292982.1
OY292983.1
OY292984.1
OY292985.1
OY292986.1
OY292987.1
OY292988.1
OY292989.1
OY292990.1
OY292991.1
OY292992.1
OY292993.1
OY292994.1
OY292995.1
OY292996.1
OY292997.1
OY292998.1
OY292999.1
OY293000.1
OY293001.1
OY293002.1
OY293003.1
OY293004.1
OY293005.1
OY293006.1
OY293007.1
OY293008.1
OY293009.1
OY293010.1
OY293011.1
OY293012.1
OY293013.1
OY293014.1
OY293015.1
OY293016.1
OY293017.1
OY293018.1
OY293019.1
OY293020.1
OY293021.1
OY293022.1
OY293023.1
OY293024.1
OY293025.1
OY293026.1
OY293027.1
OY293028.1
OY293029.1
OY293030.1
OY293031.1
OY293032.1
OY293033.1
OY293034.1
OY293035.1
OY293036.1
OY293037.1
OY293038.1
OY293039.1
OY293040.1
OY293041.1
OY293042.1
OY293043.1
OY293044.1
OY293045.1
OY293046.1
OY293047.1
OY293048.1
OY293049.1
OY293050.1
OY293051.1
OY293052.1
OY293053.1
OY293054.1
OY293055.1
OY293056.1
OY293057.1
OY293058.1
OY293059.1
OY293060.1
OY293061.1
OY293062.1
OY293063.1
OY293064.1
OY293065.1
OY293066.1
OY293067.1
OY293068.1
OY293069.1
OY293070.1
OY293071.1
OY293072.1
OY293073.1
OY293074.1
OY293075.1
OY293076.1
OY293077.1
OY293078.1
OY293079.1
OY293080.1
OY293081.1
OY293082.1
OY293083.1
OY293084.1
OY293085.1
OY293086.1
OY293087.1
OY293088.1
OY293089.1
OY293090.1
OY293091.1
OY293092.1
OY293093.1
OY293094.1
OY293095.1
OY293096.1
OY293097.1
OY293098.1
OY293099.1
OY293100.1
OY293101.1
OY293102.1
OY293103.1
OY293104.1
OY293105.1
OY293106.1
OY293107.1
OY293108.1
OY293109.1
OY293110.1
OY293111.1
OY293112.1
OY293113.1
OY293114.1
OY293115.1
OY293116.1
OY293117.1
OY293118.1
OY293119.1
OY293120.1
OY293121.1
OY293122.1
OY293123.1
OY293124.1
OY293125.1
OY293126.1
OY293127.1
OY293128.1
OY293129.1
OY293130.1
OY293131.1
OY293132.1
OY293133.1
OY293134.1
OY293135.1
OY293136.1
OY293137.1
OY293138.1
OY293139.1
OY293140.1
OY293141.1
OY293142.1
OY293143.1
OY293144.1
OY293145.1
OY293146.1
OY293147.1
OY293148.1
OY293149.1
OY293150.1
OY293151.1
OY293152.1
OY293153.1
OY293154.1
OY293155.1
OY293156.1
OY293157.1
OY293158.1
OY293159.1
OY293160.1
OY293161.1
OY293162.1
OY293163.1
OY293164.1
OY293165.1
OY293166.1
OY293167.1
OY293168.1
OY293169.1
OY293170.1
OY293171.1
OY293172.1
OY293173.1
OY293174.1
OY293175.1
OY293176.1
OY293177.1
OY293178.1
OY293179.1
OY293180.1
OY293181.1
OY293182.1
OY293183.1
OY293184.1
OY293185.1
OY293186.1
OY293187.1
OY293188.1
OY293189.1
OY293190.1
OY293191.1
OY293192.1
OY293193.1
OY293194.1
OY293195.1
OY293196.1
OY293197.1
OY293198.1
OY293199.1
OY293200.1
OY293201.1
OY293202.1
OY293203.1
OY293204.1
OY293205.1
OY293206.1
OY293207.1
OY293208.1
OY293209.1
OY293210.1
OY293211.1
OY293212.1
OY293213.1
OY293214.1
OY293215.1
OY293216.1
OY293217.1
OY293218.1
OY293219.1
OY293220.1
OY293221.1
OY293222.1
OY293223.1
OY293224.1
OY293225.1
OY293226.1
OY293227.1
OY293228.1
OY293229.1
OY293230.1
OY293231.1
OY293232.1
OY293233.1
OY293234.1
OY293235.1
OY293236.1
OY293237.1
OY293238.1
OY293239.1
OY293240.1
OY293241.1
OY293242.1
OY293243.1
OY293244.1
OY293245.1
OY293246.1
OY293247.1
OY293248.1
OY293249.1
OY293250.1
OY293251.1
OY293252.1
OY293253.1
OY293254.1
OY293255.1
OY293256.1
OY293257.1
OY293258.1
OY293259.1
OY293260.1
OY293261.1
OY293262.1
OY293263.1
OY293264.1
OY293265.1
OY293266.1
OY293267.1
OY293268.1
OY293269.1
OY293270.1
OY293271.1
OY293272.1
OY293273.1
OY293274.1
OY293275.1
OY293276.1
OY293277.1
OY293278.1
OY293279.1
OY293280.1
OY293281.1
OY293282.1
OY293283.1
OY293284.1
OY293285.1
OY293286.1
OY293287.1
OY293288.1
OY293289.1
OY293290.1
OY293291.1
OY293292.1
OY293293.1
OY293294.1
OY293295.1
OY293296.1
OY293297.1
OY293298.1
OY293299.1
OY293300.1
OY293301.1
OY293302.1
OY293316.1
OY293317.1
OY293318.1
OY293319.1
OY293320.1
OY293321.1
OY293322.1
OY293323.1
OY293324.1
OY293325.1
OY293326.1
OY293327.1
OY293328.1
OY293329.1
OY293330.1
OY293331.1
OY293332.1
OY293333.1
OY293334.1
OY293335.1
OY293336.1
OY293337.1
OY293338.1
OY293339.1
OY293340.1
OY293341.1
OY293342.1
OY293343.1
OY293344.1
OY293345.1
OY293346.1
OY293347.1
OY293348.1
OY293349.1
OY293350.1
OY293351.1
OY293352.1
OY293353.1
OY293354.1
OY293355.1
OY293356.1
OY293357.1
OY293358.1
OY293359.1
OY293360.1
OY293361.1
OY293362.1
OY293363.1
OY293364.1
OY293365.1
OY293366.1
OY293367.1
OY293368.1
OY293369.1
OY293370.1
OY293371.1
OY293372.1
OY293373.1
OY293374.1
OY293375.1
OY293376.1
OY293377.1
OY293378.1
OY293379.1
OY293380.1
OY293381.1
OY293382.1
OY293383.1
OY293384.1
OY293385.1
OY293386.1
OY293387.1
OY293388.1
OY293389.1
OY293390.1
OY293391.1
OY293392.1
OY293393.1
OY293394.1
OY293395.1
OY293396.1
OY293397.1
OY293398.1
OY293399.1
OY293400.1
OY293401.1
OY293402.1
OY293403.1
OY293404.1
OY293405.1
OY293406.1
OY293407.1
OY293408.1
OY293409.1
OY293423.1
OY293424.1
OY293425.1
OY293426.1
OY293427.1
OY293428.1
OY293429.1
OY293430.1
OY293431.1
OY293432.1
OY293433.1
OY293434.1
OY293435.1
OY293436.1
OY293437.1
OY293438.1
OY293439.1
OY293440.1
OY293441.1
OY293442.1
OY293443.1
OY293444.1
OY293445.1
OY293446.1
OY293447.1
OY293448.1
OY293449.1
OY293450.1
OY293451.1
OY293452.1
OY293453.1
OY293454.1
OY293455.1
OY293456.1
OY293457.1
OY293458.1
OY293459.1
OY293460.1
OY293461.1
OY293462.1
OY293463.1
OY293464.1
OY293465.1
OY293466.1
OY293467.1
OY293468.1
OY293469.1
OY293470.1
OY293471.1
OY293472.1
OY293473.1
OY293474.1
OY293475.1
OY293476.1
OY293477.1
OY293478.1
OY293479.1
OY293480.1
OY293481.1
OY293482.1
OY293483.1
OY293484.1
OY293485.1
OY293486.1
OY293487.1
OY293488.1
OY293489.1
OY293490.1
OY293491.1
OY293492.1
OY293493.1
OY293494.1
OY293495.1
OY293496.1
OY293497.1
OY293498.1
OY293499.1
OY293500.1
OY293501.1
OY293502.1
OY293503.1
OY293504.1
OY293505.1
OY293506.1
OY293507.1
OY293508.1
OY293509.1
OY293510.1
OY293511.1
OY293512.1
OY293513.1
OY293514.1
OY293515.1
OY293516.1
OY293517.1
OY293518.1
OY293519.1
OY293520.1
OY293521.1
OY293522.1
OY293523.1
OY293524.1
OY293525.1
OY293526.1
OY293527.1
OY293528.1
OY293529.1
OY293530.1
OY293531.1
OY293532.1
OY293533.1
OY293534.1
OY293535.1
OY293536.1
OY293537.1
OY293538.1
OY293539.1
OY293540.1
OY293541.1
OY293542.1
OY293543.1
OY293544.1
OY293545.1
OY293546.1
OY293547.1
OY293548.1
OY293549.1
OY293550.1
OY293551.1
OY293552.1
OY293553.1
OY293554.1
OY293555.1
OY293556.1
OY293557.1
OY293558.1
OY293559.1
OY293560.1
OY293561.1
OY293562.1
OY293563.1
OY293564.1
OY293565.1
OY293566.1
OY293567.1
OY293568.1
OY293569.1
OY293570.1
OY293571.1
OY293572.1
OY293573.1
OY293574.1
OY293575.1
OY293576.1
OY293577.1
OY293578.1
OY293579.1
OY293580.1
OY293581.1
OY293582.1
OY293583.1
OY293584.1
OY293585.1
OY293586.1
OY293587.1
OY293588.1
OY293589.1
OY293590.1
OY293591.1
OY293592.1
OY293593.1
OY293594.1
OY293595.1
OY293596.1
OY293597.1
OY293598.1
OY293599.1
OY293600.1
OY293601.1
OY293602.1
OY293603.1
OY293604.1
OY293605.1
OY293606.1
OY293607.1
OY293608.1
OY293609.1
OY293610.1
OY293611.1
OY293612.1
OY293613.1
OY293614.1
OY293615.1
OY293616.1
OY293617.1
OY293618.1
OY293619.1
OY293620.1
OY293621.1
OY293622.1
OY293623.1
OY293624.1
OY293625.1
OY293626.1
OY293627.1
OY293628.1
OY293629.1
OY293630.1
OY293631.1
OY293632.1
OY293633.1
OY293634.1
OY293635.1
OY293636.1
OY293637.1
OY293638.1
OY293639.1
OY293640.1
OY293641.1
OY293642.1
OY293643.1
OY293644.1
OY293645.1
OY293646.1
OY293647.1
OY293648.1
OY293649.1
OY293650.1
OY293651.1
OY293652.1
OY293653.1
OY293654.1
OY293655.1
OY293656.1
OY293657.1
OY293658.1
OY293659.1
OY293660.1
OY293661.1
OY293662.1
OY293663.1
OY293664.1
OY293665.1
OY293666.1
OY293667.1
OY293668.1
OY293669.1
OY293670.1
OY293671.1
OY293672.1
OY293673.1
OY293674.1
OY293675.1
OY293676.1
OY293677.1
OY293678.1
OY293679.1
OY293680.1
OY293681.1
OY293682.1
OY293683.1
OY293684.1
OY293685.1
OY293686.1
OY293687.1
OY293688.1
OY293689.1
OY293690.1
OY293691.1
OY293692.1
OY293693.1
OY293694.1
OY293695.1
OY293696.1
OY293697.1
OY293698.1
OY293699.1
OY293700.1
OY293701.1
OY293702.1
OY293703.1
OY293704.1
OY293705.1
OY293706.1
OY293707.1
OY293708.1
OY293709.1
OY293710.1
OY293711.1
OY293712.1
OY293713.1
OY293714.1
OY293715.1
OY293716.1
OY293717.1
OY293718.1
OY293719.1
OY293720.1
OY293721.1
OY293722.1
OY293723.1
OY293724.1
OY293725.1
OY293726.1
OY293727.1
OY293728.1
OY293729.1
OY293730.1
OY293731.1
OY293732.1
OY293733.1
OY293734.1
OY293735.1
OY293736.1
OY293737.1
OY293738.1
OY293739.1
OY293740.1
OY293741.1
OY293742.1
OY293743.1
OY293744.1
OY293745.1
OY293746.1
OY293747.1
OY293748.1
OY293749.1
OY293750.1
OY293751.1
OY293752.1
OY293753.1
OY293754.1
OY293755.1
OY293756.1
OY293757.1
OY293758.1
OY293759.1
OY293760.1
OY293761.1
OY293762.1
OY293763.1
OY293764.1
OY293765.1
OY293766.1
OY293767.1
OY293768.1
OY293769.1
OY293770.1
OY293771.1
OY293772.1
OY293773.1
OY293774.1
OY293775.1
OY293776.1
OY293777.1
OY293778.1
OY293779.1
OY293780.1
OY293781.1
OY293782.1
OY293783.1
OY293784.1
OY293785.1
OY293786.1
OY293787.1
OY293788.1
OY293789.1
OY293790.1
OY293791.1
OY293792.1
OY293793.1
OY293794.1
OY293795.1
OY293796.1
OY293797.1
OY293798.1
OY293799.1
OY293800.1
OY293801.1
OY293802.1
OY293803.1
OY293804.1
OY293805.1
OY293806.1
OY293807.1
OY293808.1
OY293809.1
OY293810.1
OY293811.1
OY293812.1
OY293813.1
OY293814.1
OY293815.1
OY293816.1
OY293817.1
OY293818.1
OY293819.1
OY293820.1
OY293821.1
OY293822.1
OY293823.1
OY293824.1
OY293825.1
OY293836.1
OY293837.1
OY293838.1
OY293839.1
OY293840.1
OY293841.1
OY293842.1
OY293843.1
OY293844.1
OY293845.1
OY293846.1
OY293847.1
OY293848.1
OY293849.1
OY293850.1
OY293851.1
OY293852.1
OY293853.1
OY293854.1
OY293855.1
OY293856.1
OY293857.1
OY293858.1
OY293859.1
OY293860.1
OY293861.1
OY293862.1
OY293863.1
OY293864.1
OY293865.1
OY293866.1
OY293867.1
OY293868.1
OY293869.1
OY293870.1
OY293871.1
OY293872.1
OY293873.1
OY293874.1
OY293875.1
OY293876.1
OY293877.1
OY293878.1
OY293879.1
OY293880.1
OY293881.1
OY293882.1
OY293883.1
OY293884.1
OY293885.1
OY293886.1
OY293887.1
OY293888.1
OY293889.1
OY293890.1
OY293891.1
OY293892.1
OY293893.1
OY293894.1
OY293895.1
OY293896.1
OY293897.1
OY293898.1
OY293899.1
OY293900.1
OY293901.1
OY293902.1
OY293903.1
OY293904.1
OY293905.1
OY293906.1
OY293907.1
OY293908.1
OY293909.1
OY293910.1
OY293911.1
OY293912.1
OY293913.1
OY293914.1
OY293915.1
OY293916.1
OY293917.1
OY293918.1
OY293919.1
OY293920.1
OY293921.1
OY293922.1
OY293923.1
OY293924.1
OY293925.1
OY293926.1
OY293927.1
OY293928.1
OY293929.1
OY293930.1
OY293931.1
OY293932.1
OY293933.1
OY293934.1
OY293935.1
OY293936.1
OY293937.1
OY293938.1
OY293939.1
OY293940.1
OY293941.1
OY293942.1
OY293943.1
OY293944.1
OY293945.1
OY293946.1
OY293947.1
OY293948.1
OY293949.1
OY293950.1
OY293951.1
OY293952.1
OY293953.1
OY293954.1
OY293955.1
OY293956.1
OY293957.1
OY293958.1
OY293959.1
OY293960.1
OY293961.1
OY293962.1
OY293963.1
OY293964.1
OY293965.1
OY293966.1
OY293967.1
OY293968.1
OY293969.1
OY293970.1
OY293971.1
OY293972.1
OY293973.1
OY293974.1
OY293975.1
OY293976.1
OY293977.1
OY293978.1
OY293979.1
OY293980.1
OY293981.1
OY293982.1
OY293983.1
OY293984.1
OY293985.1
OY293986.1
OY293987.1
OY293988.1
OY293989.1
OY293990.1
OY293991.1
OY293992.1
OY293993.1
OY293994.1
OY293995.1
OY293996.1
OY293997.1
OY293998.1
OY293999.1
OY294000.1
OY294001.1
OY294002.1
OY294003.1
OY294004.1
OY294005.1
OY294006.1
OY294007.1
OY294008.1
OY294009.1
OY294010.1
OY294011.1
OY294012.1
OY294013.1
OY294014.1
LC773618.1
LC773620.1
LC773621.1
LC773623.1
LC773624.1
LC773625.1
LC773627.1
LC773628.1
LC773629.1
LC773630.1
LC773631.1
LC773632.1
LC773633.1
LC773637.1
LC773638.1
LC773639.1
LC773640.1
MW055917.1
MW055918.1
MW055919.1
OQ161708.1
OQ161709.1
OQ161710.1
OQ161711.1
OQ161713.1
OQ161718.1
OQ161719.1
OQ161725.1
OQ161726.1
OQ161730.1
OQ161733.1
OQ161734.1
OQ161737.1
OQ161739.1
OQ161741.1
OQ161743.1
OQ161744.1
OQ161747.1
OQ161748.1
OQ161749.1
OQ161753.1
OQ161754.1
OQ161756.1
OQ161757.1
OQ161758.1
OQ547804.1
OQ547805.1
OQ557484.1
OQ557485.1
OQ557486.1
OQ561788.1
OQ589843.1
OQ630904.1
OQ630905.1
OQ630906.1
OQ630907.1
OQ630908.1
OQ834936.1
OQ941787.1
OQ941788.1
OR052249.1
OR052250.1
OR088903.1
OR120387.1
OR120388.1
OR120389.1
OY188789.1
OY241634.1
OY242084.1
OY242193.1
OY243022.1
OY246168.1
OY252030.1
OY252689.1
OY252690.1
OY252691.1
OY252692.1
OY252693.1
OY252694.1
OY285241.1
OY285242.1
OY285243.1
OY285244.1
OY285245.1
OY285246.1
OY285247.1
OY285248.1
OY285249.1
OY285250.1
OY285251.1
OY285252.1
OY285253.1
OY285254.1
OY285255.1
OY285256.1
OY285257.1
OY285258.1
OY285259.1
OY285260.1
OY285261.1
OY285262.1
OY285263.1
OY285264.1
OY285265.1
OY285266.1
OY285267.1
OY285268.1
OY285269.1
OY285270.1
OY285271.1
OY285272.1
OY285273.1
OY285274.1
OY285275.1
OY285276.1
OY285277.1
OY285278.1
OY285279.1
OY285280.1
OY285281.1
OY285282.1
OY285283.1
OY285284.1
OY285285.1
OY285286.1
OY285287.1
OY285288.1
OY285289.1
OY285290.1
OY285291.1
OY285292.1
OY285293.1
OY285294.1
OY285295.1
OY285296.1
OY285297.1
OY285298.1
OY285299.1
OY285300.1
OY285301.1
OY285302.1
OY285303.1
OY285304.1
OY285305.1
OY285306.1
OY285307.1
OY285308.1
OY285309.1
OY285310.1
OY285311.1
OY285312.1
OY285313.1
OY285314.1
OY285315.1
OY285316.1
OY285317.1
OY285318.1
OY285319.1
OY285320.1
OY285321.1
OY285322.1
OY285323.1
OY285324.1
OY285325.1
OY285326.1
OY285327.1
OY285328.1
OY285329.1
OY285330.1
OY285331.1
OY285332.1
OY285333.1
OY285334.1
OY285335.1
OY285336.1
OY285337.1
OY285338.1
OY285339.1
OY285340.1
OY285341.1
OY285342.1
OY285343.1
OY285344.1
OY285345.1
OY285346.1
OY285347.1
OY285348.1
OY285349.1
OY285350.1
OY285351.1
OY285352.1
OY285353.1
OY285354.1
OY285355.1
OY285356.1
OY285357.1
OY285358.1
OY285359.1
OY285360.1
OY285361.1
OY285362.1
OY285363.1
OY285364.1
OY285365.1
OY285366.1
OY285367.1
OY285368.1
OY285369.1
OY285370.1
OY285371.1
OY285372.1
OY285373.1
OY285374.1
OY285375.1
OY285376.1
OY285377.1
OY285378.1
OY285379.1
OY285380.1
OY285381.1
OY285382.1
OY285383.1
OY285384.1
OY285385.1
OY285386.1
OY285387.1
OY285388.1
OY285389.1
OY285390.1
OY285391.1
OY285392.1
OY285393.1
OY285394.1
OY285395.1
OY285396.1
OY285397.1
OY285398.1
OY285399.1
OY285400.1
OY285401.1
OY285402.1
OY285403.1
OY285404.1
OY285405.1
OY285406.1
OY285407.1
OY285408.1
OY285409.1
OY285410.1
OY285411.1
OY285412.1
OY285413.1
OY285414.1
OY285415.1
OY285416.1
OY285417.1
OY285418.1
OY285419.1
OY285420.1
OY285421.1
OY285422.1
OY285423.1
OY285424.1
OY285425.1
OY285426.1
OY285427.1
OY285428.1
OY285429.1
OY285430.1
OY285431.1
OY285432.1
OY285433.1
OY285434.1
OY285435.1
OY285436.1
OY285437.1
OY285438.1
OY285439.1
OY285440.1
OY285441.1
OY285442.1
OY285443.1
OY285444.1
OY285445.1
OY285446.1
OY285447.1
OY285448.1
OY285449.1
OY285450.1
OY285451.1
OY285452.1
OY285453.1
OY285454.1
OY285455.1
OY285456.1
OY285457.1
OY285458.1
OY285459.1
OY285460.1
OY285461.1
OY285462.1
OY285463.1
OY285464.1
OY285465.1
OY285466.1
OY285467.1
OY285468.1
OY285469.1
OY285470.1
OY285471.1
OY285472.1
OY285473.1
OY285474.1
OY285475.1
OY285476.1
OY285477.1
OY285478.1
OY285479.1
OY285480.1
OY285481.1
OY285482.1
OY285483.1
OY285484.1
OY285485.1
OY285486.1
OY285487.1
OY285488.1
OY285489.1
OY285490.1
OY285491.1
OY285492.1
OY285493.1
OY285494.1
OY285495.1
OY285496.1
OY285497.1
OY285498.1
OY285499.1
OY285500.1
OY285501.1
OY285502.1
OY285503.1
OY285504.1
OY285505.1
OY285506.1
OY285507.1
OY285508.1
OY285509.1
OY285510.1
OY285511.1
OY285512.1
OY285513.1
OY285514.1
OY285515.1
OY285516.1
OY285517.1
OY285518.1
OY285519.1
OY285520.1
OY285521.1
OY285522.1
OY285523.1
OY285524.1
OY285525.1
OY285526.1
OY285527.1
OY285528.1
OY285529.1
OY285530.1
OY285531.1
OY285532.1
OY285533.1
OY285534.1
OY285535.1
OY285536.1
OY285537.1
OY285538.1
OY285539.1
OY285540.1
OY285541.1
OY285542.1
OY285543.1
OY285544.1
OY285545.1
OY285546.1
OY285547.1
OY285548.1
OY285549.1
OY285550.1
OY285551.1
OY285552.1
OY285553.1
OY285554.1
OY285555.1
OY285556.1
OY285557.1
OY285558.1
OY285559.1
OY285560.1
OY285561.1
OY285562.1
OY285563.1
OY285564.1
OY285565.1
OY285566.1
OY285567.1
OY285568.1
OY285569.1
OY285570.1
OY285571.1
OY285572.1
OY285573.1
OY285574.1
OY285575.1
OY285576.1
OY285577.1
OY285578.1
OY285579.1
OY285580.1
OY285581.1
OY285582.1
OY285583.1
OY285584.1
OY285585.1
OY285586.1
OY285587.1
OY285588.1
OY285589.1
OY285590.1
OY285591.1
OY285592.1
OY285593.1
OY285594.1
OY285595.1
OY285596.1
OY285597.1
OY285598.1
OY285599.1
OY285600.1
OY285601.1
OY285602.1
OY285603.1
OY285604.1
OY285605.1
OY285606.1
OY285607.1
OY285608.1
OY285609.1
OY285610.1
OY285611.1
OY285612.1
OY285613.1
OY285614.1
OY285615.1
OY285616.1
OY285617.1
OY285618.1
OY285619.1
OY285620.1
OY285621.1
OY285622.1
OY285623.1
OY285624.1
OY285625.1
OY285626.1
OY285627.1
OY285628.1
OY285629.1
OY285630.1
OY285631.1
OY285632.1
OY285633.1
OY285634.1
OY285635.1
OY285636.1
OY285637.1
OY285638.1
OY285639.1
OY285640.1
OY285641.1
OY285642.1
OY285643.1
OY285644.1
OY285645.1
OY285646.1
OY285647.1
OY285648.1
OY285649.1
OY285650.1
OY285651.1
OY285652.1
OY285653.1
OY285654.1
OY285655.1
OY285656.1
OY285657.1
OY285658.1
OY285659.1
OY285660.1
OY285661.1
OY285662.1
OY285663.1
OY285664.1
OY285665.1
OY285666.1
OY285667.1
OY285668.1
OY285669.1
OY285670.1
OY285671.1
OY285672.1
OY285673.1
OY285674.1
OY285675.1
OY285676.1
OY285677.1
OY285678.1
OY285679.1
OY285680.1
OY285681.1
OY285682.1
OY285683.1
OY285684.1
OY285685.1
OY285686.1
OY285687.1
OY285688.1
OY285689.1
OY285690.1
OY285691.1
OY285692.1
OY285693.1
OY285694.1
OY285695.1
OY285696.1
OY285697.1
OY285698.1
OY285699.1
OY285700.1
OY285701.1
OY285702.1
OY285703.1
OY285704.1
OY285705.1
OY285706.1
OY285707.1
OY285708.1
OY285709.1
OY285710.1
OY285711.1
OY285712.1
OY285713.1
OY285714.1
OY285715.1
OY285716.1
OY285717.1
OY285718.1
OY285719.1
OY285720.1
OY285721.1
OY285722.1
OY285723.1
OY285724.1
OY285725.1
OY285726.1
OY285727.1
OY285728.1
OY285729.1
OY285730.1
OY285731.1
OY285732.1
OY285733.1
OY285734.1
OY285735.1
OY285736.1
OY285737.1
OY285738.1
OY285739.1
OY285740.1
OY285741.1
OY285742.1
OY285743.1
OY285744.1
OY285745.1
OY285746.1
OY285747.1
OY285748.1
OY285749.1
OY285750.1
OY285751.1
OY285752.1
OY285753.1
OY285754.1
OY285755.1
OY285756.1
OY285757.1
OY285758.1
OY285759.1
OY285760.1
OY285761.1
OY285762.1
OY285763.1
OY285764.1
OY285765.1
OY285766.1
OY285767.1
OY285768.1
OY285769.1
OY285770.1
OY285771.1
OY285772.1
OY285773.1
OY285774.1
OY285775.1
OY285776.1
OY285777.1
OY285778.1
OY285779.1
OY285780.1
OY285781.1
OY285782.1
OY285783.1
OY285784.1
OY285785.1
OY285786.1
OY285787.1
OY285788.1
OY285789.1
OY285790.1
OY285791.1
OY285792.1
OY285793.1
OY285794.1
OY285795.1
OY285796.1
OY285797.1
OY285798.1
OY285799.1
OY285800.1
OY285801.1
OY285802.1
OY285803.1
OY285804.1
OY285805.1
OY285806.1
OY285807.1
OY285808.1
OY285809.1
OY285810.1
OY285811.1
OY285812.1
OY285813.1
OY285814.1
OY285815.1
OY285816.1
OY285817.1
OY285818.1
OY285819.1
OY285820.1
OY285821.1
OY285822.1
OY285823.1
OY285824.1
OY285825.1
OY285826.1
OY285827.1
OY285828.1
OY285829.1
OY285830.1
OY285831.1
OY285832.1
OY285833.1
OY285834.1
OY285835.1
OY285836.1
OY285837.1
OY285838.1
OY285839.1
OY285840.1
OY285841.1
OY285842.1
OY285843.1
OY285844.1
OY285845.1
OY285846.1
OY285847.1
OY285848.1
OY285849.1
OY285850.1
OY285851.1
OY285852.1
OY285853.1
OY285854.1
OY285855.1
OY285856.1
OY285857.1
OY285858.1
OY285859.1
OY285860.1
OY285861.1
OY285862.1
OY285863.1
OY285864.1
OY285865.1
OY285866.1
OY285867.1
OY285868.1
OY285869.1
OY285870.1
OY285871.1
OY285872.1
OY285873.1
OY285874.1
OY285875.1
OY285876.1
OY285877.1
OY285878.1
OY285879.1
OY285880.1
OY285881.1
OY285882.1
OY285883.1
OY285884.1
OY285885.1
OY285886.1
OY285887.1
OY285888.1
OY285889.1
OY285890.1
OY285891.1
OY285892.1
OY285893.1
OY285894.1
OY285895.1
OY285896.1
OY285897.1
OY285898.1
OY285899.1
OY285900.1
OY285901.1
OY285902.1
OY285903.1
OY285904.1
OY285905.1
OY285906.1
OY285907.1
OY285908.1
OY285909.1
OY285910.1
OY285911.1
OY285912.1
OY285913.1
OY285914.1
OY285915.1
OY285916.1
OY285917.1
OY285918.1
OY285919.1
OY285920.1
OY285921.1
OY285922.1
OY285923.1
OY285924.1
OY285925.1
OY285926.1
OY285927.1
OY285928.1
OY285929.1
OY285930.1
OY285931.1
OY285932.1
OY285933.1
OY285934.1
OY285935.1
OY285936.1
OY285937.1
OY285938.1
OY285939.1
OY285940.1
OY285941.1
OY285942.1
OY285943.1
OY285944.1
OY285945.1
OY285946.1
OY285947.1
OY285948.1
OY285949.1
OY285950.1
OY285951.1
OY285952.1
OY285953.1
OY285954.1
OY285955.1
OY285956.1
OY285957.1
OY285958.1
OY285959.1
OY285960.1
OY285961.1
OY285962.1
OY285963.1
OY285964.1
OY285965.1
OY285966.1
OY285967.1
OY285968.1
OY285969.1
OY285970.1
OY285971.1
OY285972.1
OY285973.1
OY285974.1
OY285975.1
OY285976.1
OY285977.1
OY285978.1
OY285979.1
OY285980.1
OY285981.1
OY285982.1
OY285983.1
OY285984.1
OY285985.1
OY285986.1
OY285987.1
OY285988.1
OY285989.1
OY285990.1
OY285991.1
OY285992.1
OY285993.1
OY285994.1
OY285995.1
OY285996.1
OY285997.1
OY285998.1
OY285999.1
OY286000.1
OY286001.1
OY286002.1
OY286003.1
OY286004.1
OY286005.1
OY286006.1
OY286007.1
OY286008.1
OY286009.1
OY286010.1
OY286011.1
OY286012.1
OY286013.1
OY286014.1
OY286015.1
OY286016.1
OY286017.1
OY286018.1
OY286019.1
OY286020.1
OY286021.1
OY286022.1
OY286023.1
OY286024.1
OY286025.1
OY286026.1
OY286027.1
OY286028.1
OY286029.1
OY286030.1
OY286031.1
OY286032.1
OY286033.1
OY286034.1
OY286035.1
OY286036.1
OY286037.1
OY286038.1
OY286039.1
OY286040.1
OY286041.1
OY286042.1
OY286043.1
OY286044.1
OY286045.1
OY286046.1
OY286047.1
OY286048.1
OY286049.1
OY286050.1
OY286051.1
OY286052.1
OY286053.1
OY286054.1
OY286055.1
OY286056.1
OY286057.1
OY286058.1
OY286059.1
OY286060.1
OY286061.1
OY286062.1
OY286063.1
OY286064.1
OY286065.1
OY286066.1
OY286067.1
OY286068.1
OY286069.1
OY286070.1
OY286071.1
OY286072.1
OY286073.1
OY286074.1
OY286075.1
OY286076.1
OY286077.1
OY286078.1
OY286079.1
OY286080.1
OY286081.1
OY286082.1
OY286083.1
OY286084.1
OY286085.1
OY286086.1
OY286087.1
OY286088.1
OY286089.1
OY286090.1
OY286091.1
OY286092.1
OY286093.1
OY286094.1
OY286095.1
OY286096.1
OY286097.1
OY286098.1
OY286099.1
OY286100.1
OY286101.1
OY286102.1
OY286103.1
OY286104.1
OY286105.1
OY286106.1
OY286107.1
OY286108.1
OY286109.1
OY286110.1
OY286111.1
OY286112.1
OY286113.1
OY286114.1
OY286115.1
OY286116.1
OY286117.1
OY286118.1
OY286119.1
OY286120.1
OY286121.1
OY286122.1
OY286123.1
OY286124.1
OY286125.1
OY286126.1
OY286127.1
OY286128.1
OY286129.1
OY286130.1
OY286131.1
OY286132.1
OY286133.1
OY286134.1
OY286135.1
OY286136.1
OY286137.1
OY286138.1
OY286139.1
OY286140.1
OY286141.1
OY286142.1
OY286143.1
OY286144.1
OY286145.1
OY286146.1
OY286147.1
OY286148.1
OY286149.1
OY286150.1
OY286151.1
OY286152.1
OY286153.1
OY286154.1
OY286155.1
OY286156.1
OY286157.1
OY286158.1
OY286159.1
OY286160.1
OY286161.1
OY286162.1
OY286163.1
OY286164.1
OY286165.1
OY286166.1
OY286167.1
OY286168.1
OY286169.1
OY286170.1
OY286171.1
OY286172.1
OY286173.1
OY286174.1
OY286175.1
OY286176.1
OY286177.1
OY286178.1
OY286179.1
OY286180.1
OY286181.1
OY286182.1
OY286183.1
OY286184.1
OY286185.1
OY286186.1
OY286187.1
OY286188.1
OY286189.1
OY286190.1
OY286191.1
OY286192.1
OY286193.1
OY286194.1
OY286195.1
OY286196.1
OY286197.1
OY286198.1
OY286199.1
OY286200.1
OY286201.1
OY286202.1
OY286203.1
OY286204.1
OY286205.1
OY286206.1
OY286207.1
OY286208.1
OY286209.1
OY286210.1
OY286211.1
OY286212.1
OY286213.1
OY286214.1
OY286215.1
OY286216.1
OY286217.1
OY286218.1
OY286219.1
OY286220.1
OY286221.1
OY286222.1
OY286223.1
OY286224.1
OY286225.1
OY286226.1
OY286227.1
OY286228.1
OY286229.1
OY286230.1
OY286231.1
OY286232.1
OY286233.1
OY286234.1
OY286235.1
OY286236.1
OY286237.1
OY286238.1
OY286239.1
OY286240.1
OY286241.1
OY286242.1
OY286243.1
OY286244.1
OY286245.1
OY286246.1
OY286247.1
OY286248.1
OY286249.1
OY286250.1
OY286251.1
OY286252.1
OY286253.1
OY286254.1
OY286255.1
OY286256.1
OY286257.1
OY286258.1
OY286259.1
OY286260.1
OY286261.1
OY286262.1
OY286263.1
OY286264.1
OY286265.1
OY286266.1
OY286267.1
OY286268.1
OY286269.1
OY286270.1
OY286271.1
OY286272.1
OY286273.1
OY286274.1
OY286275.1
OY286276.1
OY286277.1
OY286278.1
OY286279.1
OY286280.1
OY286281.1
OY286282.1
OY286283.1
OY286284.1
OY286285.1
OY286286.1
OY286287.1
OY286288.1
OY286289.1
OY286290.1
OY286291.1
OY286292.1
OY286293.1
OY286294.1
OY286295.1
OY286296.1
OY286297.1
OY286298.1
OY286299.1
OY286300.1
OY286301.1
OY286302.1
OY286303.1
OY286304.1
OY286305.1
OY286306.1
OY286307.1
OY286308.1
OY286309.1
OY286310.1
OY286311.1
OY286312.1
OY286313.1
OY286314.1
OY286315.1
OY286316.1
OY286317.1
OY286318.1
OY286319.1
OY286320.1
OY286321.1
OY286322.1
OY286323.1
OY286324.1
OY286325.1
OY286326.1
OY286327.1
OY286328.1
OY286329.1
OY286330.1
OY286331.1
OY286332.1
OY286333.1
OY286334.1
OY286335.1
OY286336.1
OY286337.1
OY286338.1
OY286339.1
OY286340.1
OY286341.1
OY286342.1
OY286343.1
OY286344.1
OY286345.1
OY286346.1
OY286347.1
OY286348.1
OY286349.1
OY286350.1
OY286351.1
OY286352.1
OY286353.1
OY286354.1
OY286355.1
OY286356.1
OY286357.1
OY286358.1
OY286359.1
OY286360.1
OY286361.1
OY286362.1
OY286363.1
OY286364.1
OY286365.1
OY286366.1
OY286367.1
OY286368.1
OY286369.1
OY286370.1
OY286371.1
OY286372.1
OY286373.1
OY286374.1
OY286375.1
OY286376.1
OY286377.1
OY286378.1
OY286379.1
OY286380.1
OY286381.1
OY286382.1
OY286383.1
OY286384.1
OY286385.1
OY286386.1
OY286387.1
OY286388.1
OY286389.1
OY286390.1
OY286391.1
OY286392.1
OY286393.1
OY286394.1
OY286395.1
OY286396.1
OY286397.1
OY286398.1
OY286399.1
OY286400.1
OY286401.1
OY286402.1
OY286403.1
OY286404.1
OY286405.1
OY286406.1
OY286407.1
OY286408.1
OY286409.1
OY286410.1
OY286411.1
OY286412.1
OY286413.1
OY286414.1
OY286415.1
OY286416.1
OY286417.1
OY286418.1
OY286419.1
OY286420.1
OY286421.1
OY286422.1
OY286423.1
OY286424.1
OY286425.1
OY286426.1
OY286427.1
OY286428.1
OY286429.1
OY286430.1
OY286431.1
OY286432.1
OY286433.1
OY286434.1
OY286435.1
OY286436.1
OY286437.1
OY286438.1
OY286439.1
OY286440.1
OY286441.1
OY286442.1
OY286443.1
OY286444.1
OY286445.1
OY286446.1
OY286447.1
OY286448.1
OY286449.1
OY286450.1
OY286451.1
OY286452.1
OY286453.1
OY286454.1
OY286455.1
OY286456.1
OY286457.1
OY286458.1
OY286459.1
OY286460.1
OY286461.1
OY286462.1
OY286463.1
OY286464.1
OY286465.1
OY286466.1
OY286467.1
OY286468.1
OY286469.1
OY286470.1
OY286471.1
OY286472.1
OY286473.1
OY286474.1
OY286475.1
OY286476.1
OY286477.1
OY286478.1
OY286479.1
OY286480.1
OY286481.1
OY286482.1
OY286483.1
OY286484.1
OY286485.1
OY286486.1
OY286487.1
OY286488.1
OY286489.1
OY286490.1
OY286491.1
OY286492.1
OY286493.1
OY286494.1
OY286495.1
OY286496.1
OY286497.1
OY286498.1
OY286499.1
OY286500.1
OY286501.1
OY286502.1
OY286503.1
OY286504.1
OY286505.1
OY286506.1
OY286507.1
OY286508.1
OY286509.1
OY286510.1
OY286511.1
OY286512.1
OY286513.1
OY286514.1
OY286515.1
OY286516.1
OY286517.1
OY286518.1
OY286519.1
OY286520.1
OY286521.1
OY286522.1
OY286523.1
OY286524.1
OY286525.1
OY286526.1
OY286527.1
OY286528.1
OY286529.1
OY286530.1
OY286531.1
OY286532.1
OY286533.1
OY286534.1
OY286535.1
OY286536.1
OY286537.1
OY286538.1
OY286539.1
OY286540.1
OY286541.1
OY286542.1
OY286543.1
OY286544.1
OY286545.1
OY286546.1
OY286547.1
OY286548.1
OY286549.1
OY286550.1
OY286551.1
OY286552.1
OY286553.1
OY286554.1
OY286555.1
OY286556.1
OY286557.1
OY286558.1
OY286559.1
OY286560.1
OY286561.1
OY286562.1
OY286563.1
OY286564.1
OY286565.1
OY286566.1
OY286567.1
OY286568.1
OY286649.1
OY286650.1
OY286651.1
OY286652.1
OY286653.1
OY286654.1
OY286655.1
OY286656.1
OY286657.1
OY286658.1
OY286659.1
OY286660.1
OY286661.1
OY286662.1
OY286663.1
OY286664.1
OY286665.1
OY286666.1
OY286667.1
OY286668.1
OY286669.1
OY286670.1
OY286671.1
OY286672.1
OY286673.1
OY286674.1
OY286675.1
OY286676.1
OY286677.1
OY286678.1
OY286679.1
OY286680.1
OY286681.1
OY286682.1
OY286683.1
OY286684.1
OY286685.1
OY286686.1
OY286687.1
OY286688.1
OY286689.1
OY286690.1
OY286691.1
OY286692.1
OY286693.1
OY286694.1
OY286695.1
OY286696.1
OY286697.1
OY286698.1
OY286699.1
OY286700.1
OY286701.1
OY286702.1
OY286703.1
OY286704.1
OY286705.1
OY286706.1
OY286707.1
OY286708.1
OY286709.1
OY286710.1
OY286711.1
OY286712.1
OY286713.1
OY286714.1
OY286715.1
OY286716.1
OY286717.1
OY286718.1
OY286719.1
OY286720.1
OY286721.1
OY286722.1
OY286723.1
OY286724.1
OY286725.1
OY286726.1
OY286727.1
OY286728.1
OY286729.1
OY286730.1
OY286731.1
OY286732.1
OY286733.1
OY286734.1
OY286735.1
OY286736.1
OY286737.1
OY286738.1
OY286739.1
OY286740.1
OY286741.1
OY286742.1
OY286743.1
OY286744.1
OY286745.1
OY286746.1
OY286747.1
OY286748.1
OY286749.1
OY286750.1
OY286751.1
OY286752.1
OY286753.1
OY286754.1
OY286755.1
OY286756.1
OY286757.1
OY286758.1
OY286759.1
OY286760.1
OY286761.1
OY286762.1
OY286763.1
OY286764.1
OY286765.1
OY286766.1
OY286767.1
OY286768.1
OY286769.1
OY286770.1
OY286771.1
OY286772.1
OY286773.1
OY286774.1
OY286775.1
OY286776.1
OY286777.1
OY286778.1
OY286779.1
OY286780.1
OY286781.1
OY286782.1
OY286783.1
OY286784.1
OY286785.1
OY286786.1
OY286787.1
OY286788.1
OY286789.1
OY286790.1
OY286791.1
OY286792.1
OY286793.1
OY286794.1
OY286795.1
OY286796.1
OY286797.1
OY286798.1
OY286799.1
OY286800.1
OY286801.1
OY286802.1
OY286803.1
OY286804.1
OY286805.1
OY286806.1
OY286807.1
OY286808.1
OY286809.1
OY286810.1
OY286811.1
OY286812.1
OY286813.1
OY286814.1
OY286815.1
OY286816.1
OY286817.1
OY286818.1
OY286819.1
OY286820.1
OY286821.1
OY286822.1
OY286823.1
OY286824.1
OY286825.1
OY286826.1
OY286827.1
OY286828.1
OY286829.1
OY286830.1
OY286831.1
OY286832.1
OY286833.1
OY286834.1
OY286835.1
OY286836.1
OY286837.1
OY286838.1
OY286839.1
OY286840.1
OY286841.1
OY286842.1
OY286843.1
OY286844.1
OY286845.1
OY286846.1
OY286847.1
OY286848.1
OY286849.1
OY286850.1
OY286851.1
OY286852.1
OY286853.1
OY286854.1
OY286855.1
OY286856.1
OY286857.1
OY286858.1
OY286859.1
OY286860.1
OY286861.1
OY286862.1
OY286863.1
OY286864.1
OY286865.1
OY286866.1
OY286867.1
OY286868.1
OY286869.1
OY286870.1
OY286871.1
OY286872.1
OY286873.1
OY286874.1
OY286875.1
OY286876.1
OY286877.1
OY286878.1
OY286879.1
OY286880.1
OY286881.1
OY286882.1
OY286883.1
OY286884.1
OY286885.1
OY286886.1
OY286887.1
OY286888.1
OY286889.1
OY286890.1
OY286891.1
OY286892.1
OY286893.1
OY286894.1
OY286895.1
OY286896.1
OY286897.1
OY286898.1
OY286899.1
OY286900.1
OY286901.1
OY286902.1
OY286903.1
OY286904.1
OY286905.1
OY286906.1
OY286907.1
OY286908.1
OY286909.1
OY286910.1
OY286911.1
OY286912.1
OY286913.1
OY286914.1
OY286915.1
OY286916.1
OY286917.1
OY286918.1
OY286919.1
OY286920.1
OY286921.1
OY286922.1
OY286923.1
OY286924.1
OY286925.1
OY286926.1
OY286927.1
OY286928.1
OY286929.1
OY286930.1
OY286931.1
OY286932.1
OY286933.1
OY286934.1
OY286935.1
OY286936.1
OY286937.1
OY286938.1
OY286939.1
OY286940.1
OY286941.1
OY286942.1
OY286943.1
OY286944.1
OY286945.1
OY286946.1
OY286947.1
OY286948.1
OY286949.1
OY286950.1
OY286951.1
OY286952.1
OY286953.1
OY286954.1
OY286955.1
OY286956.1
OY286957.1
OY286958.1
OY286959.1
OY286960.1
OY286961.1
OY286962.1
OY286963.1
OY286964.1
OY286965.1
OY286966.1
OY286967.1
OY286968.1
OY286969.1
OY286970.1
OY286971.1
OY286972.1
OY286973.1
OY286974.1
OY286975.1
OY286976.1
OY286977.1
OY286978.1
OY286979.1
OY286980.1
OY286981.1
OY286982.1
OY286983.1
OY286984.1
OY286985.1
OY286986.1
OY286987.1
OY286988.1
OY286989.1
OY286990.1
OY286991.1
OY286992.1
OY286993.1
OY286994.1
OY286995.1
OY286996.1
OY286997.1
OY286998.1
OY286999.1
OY287000.1
OY287001.1
OY287002.1
OY287003.1
OY287004.1
OY287005.1
OY287006.1
OY287007.1
OY287008.1
OY287009.1
OY287010.1
OY287011.1
OY287012.1
OY287013.1
OY287014.1
OY287015.1
OY287016.1
OY287017.1
OY287018.1
OY287019.1
OY287020.1
OY287021.1
OY287022.1
OY287023.1
OY287024.1
OY287025.1
OY287026.1
OY287027.1
OY287028.1
OY287029.1
OY287030.1
OY287031.1
OY287032.1
OY287033.1
OY287034.1
OY287035.1
OY287036.1
OY287037.1
OY287038.1
OY287039.1
OY287040.1
OY287041.1
OY287042.1
OY287043.1
OY287044.1
OY287045.1
OY287046.1
OY287047.1
OY287048.1
OY287049.1
OY287050.1
OY287051.1
OY287052.1
OY287053.1
OY287054.1
OY287055.1
OY287056.1
OY287057.1
OY287058.1
OY287059.1
OY287060.1
OY287061.1
OY287062.1
OY287063.1
OY287064.1
OY287065.1
OY287066.1
OY287067.1
OY287068.1
OY287069.1
OY287070.1
OY287071.1
OY287072.1
OY287073.1
OY287074.1
OY287075.1
OY287076.1
OY287077.1
OY287078.1
OY287079.1
OY287080.1
OY287081.1
OY287082.1
OY287083.1
OY287084.1
OY287085.1
OY287086.1
OY287087.1
OY287088.1
OY287089.1
OY287090.1
OY287091.1
OY287092.1
OY287093.1
OY287094.1
OY287095.1
OY287096.1
OY287097.1
OY287098.1
OY287099.1
OY287100.1
OY287101.1
OY287102.1
OY287103.1
OY287104.1
OY287105.1
OY287106.1
OY287107.1
OY287108.1
OY287109.1
OY287110.1
OY287111.1
OY287112.1
OY287113.1
OY287114.1
OY287115.1
OY287116.1
OY287117.1
OY287118.1
OY287119.1
OY287120.1
OY287121.1
OY287122.1
OY287123.1
OY287124.1
OY287125.1
OY287126.1
OY287127.1
OY287128.1
OY287129.1
OY287130.1
OY287131.1
OY287132.1
OY287133.1
OY287134.1
OY287135.1
OY287136.1
OY287137.1
OY287138.1
OY287139.1
OY287140.1
OY287141.1
OY287142.1
OY287143.1
OY287144.1
OY287145.1
OY287146.1
OY287147.1
OY287148.1
OY287149.1
OY287150.1
OY287151.1
OY287152.1
OY287153.1
OY287154.1
OY287155.1
OY287156.1
OY287157.1
OY287158.1
OY287159.1
OY287160.1
OY287161.1
OY287162.1
OY287163.1
OY287164.1
OY287165.1
OY287166.1
OY287167.1
OY287168.1
OY287169.1
OY287170.1
OY287171.1
OY287172.1
OY287173.1
OY287174.1
OY287175.1
OY287176.1
OY287177.1
OY287178.1
OY287179.1
OY287180.1
OY287181.1
OY287182.1
OY287183.1
OY287184.1
OY287185.1
OY287186.1
OY287187.1
OY287188.1
OY287189.1
OY287190.1
OY287191.1
OY287192.1
OY287193.1
OY287194.1
OY287195.1
OY287196.1
OY287197.1
OY287198.1
OY287199.1
OY287200.1
OY287201.1
OY287202.1
OY287203.1
OY287204.1
OY287205.1
OY287206.1
OY287207.1
OY287215.1
OY287216.1
OY287217.1
OY287218.1
OY287219.1
OY287220.1
OY287221.1
OY287222.1
OY287223.1
OY287224.1
OY287225.1
OY287226.1
OY287227.1
OY287228.1
OY287229.1
OY287230.1
OY287231.1
OY287232.1
OY287233.1
OY287234.1
OY287235.1
OY287236.1
OY287237.1
OY287238.1
OY287239.1
OY287240.1
OY287241.1
OY287242.1
OY287243.1
OY287244.1
OY287245.1
OY287246.1
OY287247.1
OY287248.1
OY287249.1
OY287250.1
OY287251.1
OY287261.1
OY287262.1
OY287263.1
OY287264.1
OY287265.1
OY287266.1
OY287267.1
OY287268.1
OY287269.1
OY287270.1
OY287271.1
OY287272.1
OY287273.1
OY287274.1
OY287275.1
OY287276.1
OY287277.1
OY287278.1
OY287279.1
OY287280.1
OY287281.1
OY287282.1
OY287283.1
OY287284.1
OY287285.1
OY287286.1
OY287287.1
OY287288.1
OY287289.1
OY287290.1
OY287291.1
OY287292.1
OY287293.1
OY287294.1
OY287295.1
OY287296.1
OY287297.1
OY287298.1
OY287299.1
OY287300.1
OY287301.1
OY287302.1
OY287303.1
OY287304.1
OY287305.1
OY287306.1
OY287307.1
OY287308.1
OY287309.1
OY287310.1
OY287311.1
OY287312.1
OY287313.1
OY287314.1
OY287315.1
OY287316.1
OY287317.1
OY287318.1
OY287319.1
OY287320.1
OY287321.1
OY287322.1
OY287323.1
OY287324.1
OY287325.1
OY287326.1
OY287327.1
OY287328.1
OY287329.1
OY287330.1
OY287331.1
OY287332.1
OY287333.1
OY287440.1
OY287441.1
OY287442.1
OY287443.1
OY287444.1
OY287445.1
OY287446.1
OY287447.1
OY287448.1
OY287449.1
OY287450.1
OY287451.1
OY287452.1
OY287453.1
OY287454.1
OY287455.1
OY287456.1
OY287457.1
OY287458.1
OY287459.1
OY287460.1
OY287461.1
OY287462.1
OY287463.1
OY287464.1
OY287465.1
OY287466.1
OY287467.1
OY287468.1
OY287469.1
OY287470.1
OY287471.1
OY287472.1
OY287473.1
OY287474.1
OY287475.1
OY287476.1
OY287569.1
OY287570.1
OY287571.1
OY287572.1
OY287573.1
OY287574.1
OY287575.1
OY287576.1
OY287577.1
OY287578.1
OY287579.1
OY287580.1
OY287581.1
OY287582.1
OY287583.1
OY287584.1
OY287585.1
OY287586.1
OY287587.1
OY287588.1
OY287589.1
OY287590.1
OY287591.1
OY287592.1
OY287593.1
OY287666.2
OY287673.1
OY287674.1
OY287675.1
OY287676.1
OY287677.1
OY287678.1
OY287679.1
OY287680.1
OY287681.1
OY287682.1
OY287683.1
OY287684.1
OY287685.1
OY287686.1
OY287687.1
OY287688.1
OY287689.1
OY287690.1
OY287691.1
OY287692.1
OY287693.1
OY287694.1
OY287695.1
OY287696.1
OY287697.1
OY287698.1
OY287699.1
OY287700.1
OY287701.1
OY287702.1
OY287703.1
OY287704.1
OY287705.1
OY287706.1
OY287707.1
OY287708.1
OY287709.1
OY287710.1
OY287711.1
OY287712.1
OY287713.1
OY287714.1
OY287715.1
OY287716.1
OY287717.1
OY287718.1
OY287719.1
OY287720.1
OY287721.1
OY287722.1
OY287723.1
OY287724.1
OY287725.1
OY287726.1
OY287727.1
OY287728.1
OY287729.1
OY287730.1
OY287731.1
OY287732.1
OY287733.1
OY287734.1
OY287735.1
OY287736.1
OY287737.1
OY287738.1
OY287739.1
OY287740.1
OY287741.1
OY287742.1
OY287743.1
OY287744.1
OY287745.1
OY287746.1
OY287747.1
OY287748.1
OY287749.1
OY287750.1
OY287751.1
OY287752.1
OY287753.1
OY287754.1
OY287755.1
OY287756.1
OY287757.1
OY287758.1
OY287759.1
OY287760.1
OY287761.1
OY287762.1
OY287763.1
OY287764.1
OY287765.1
OY287766.1
OY287767.1
OY287768.1
OY287769.1
OY287770.1
OY287771.1
OY287772.1
OY287773.1
OY287774.1
OY287775.1
OY287776.1
OY287777.1
OY287778.1
OY287779.1
OY287780.1
OY287781.1
OY287782.1
OY287783.1
OY287784.1
OY287785.1
OY287786.1
OY287787.1
OY287788.1
OY287789.1
OY287790.1
OY287791.1
OY287792.1
OY287793.1
OY287794.1
OY287795.1
OY287796.1
OY287797.1
OY287798.1
OY287799.1
OY287800.1
OY287801.1
OY287802.1
OY287803.1
OY287804.1
OY287805.1
OY287806.1
OY287807.1
OY287808.1
OY287809.1
OY287810.1
OY287811.1
OY287812.1
OY287813.1
OY287814.1
OY287815.1
OY287816.1
OY287817.1
OY287818.1
OY287819.1
OY287820.1
OY287821.1
OY287822.1
OY287823.1
OY287824.1
OY287825.1
OY287826.1
OY287827.1
OY287828.1
OY287829.1
OY287830.1
OY287831.1
OY287832.1
OY287833.1
OY287834.1
OY287835.1
OY287836.1
OY287837.1
OY287838.1
OY287839.1
OY287840.1
OY287841.1
OY287842.1
OY287843.1
OY287844.1
OY287845.1
OY287846.1
OY287847.1
OY287848.1
OY287849.1
OY287850.1
OY287851.1
OY287852.1
OY287853.1
OY287854.1
OY287855.1
OY287856.1
OY287857.1
OY287858.1
OY287859.1
OY287860.1
OY287861.1
OY287862.1
OY287863.1
OY287864.1
OY287865.1
OY287866.1
OY287867.1
OY287868.1
OY287869.1
OY287870.1
OY287871.1
OY287872.1
OY287873.1
OY287874.1
OY287875.1
OY287876.1
OY287877.1
OY287878.1
OY287879.1
OY287880.1
OY287881.1
OY287882.1
OY287883.1
OY287884.1
OY287885.1
OY287886.1
OY287887.1
OY287888.1
OY287889.1
OY287890.1
OY287891.1
OY287892.1
OY287893.1
OY287894.1
OY287895.1
OY287896.1
OY287897.1
OY287898.1
OY287899.1
OY287900.1
OY287901.1
OY287902.1
OY287903.1
OY287908.1
OY287909.1
OY287910.1
OY287911.1
OY287912.1
OY287913.1
OY287914.1
OY287915.1
OY287916.1
OY287917.1
OY287918.1
OY287919.1
OY287920.1
OY287921.1
OY288309.1
OY288310.1
OY288311.1
OY288312.1
OY288313.1
OY288314.1
OY288315.1
OY288316.1
OY288317.1
OY288318.1
OY288319.1
OY288320.1
OY288321.1
OY288322.1
OY288323.1
OY288324.1
OY288325.1
OY288326.1
OY288327.1
OY288328.1
OY288329.1
OY288330.1
OY288331.1
OY288332.1
OY288333.1
OY288334.1
OY288335.1
OY288336.1
OY288337.1
OY288338.1
OY288339.1
OY288340.1
OY288341.1
OY288342.1
OY288343.1
OY288344.1
OY288345.1
OY288346.1
OY288347.1
OY288348.1
OY288349.1
OY288350.1
OY288351.1
OY288352.1
OY288353.1
OY288354.1
OY288355.1
OY288356.1
OY288357.1
OY288358.1
OY288359.1
OY288360.1
OY288361.1
OY288362.1
OY288363.1
OY288364.1
OY288365.1
OY288366.1
OY288367.1
OY288368.1
OY288369.1
OY288370.1
OY288371.1
OY288372.1
OY288373.1
OY288374.1
OY288375.1
OY288376.1
OY288377.1
OY288378.1
OY288379.1
OY288380.1
OY288381.1
OY288382.1
OY288383.1
OY288384.1
OY288385.1
OY288386.1
OY288387.1
OY288388.1
OY288389.1
OY288390.1
OY288391.1
OY288392.1
OY288393.1
OY288394.1
OY288395.1
OY288396.1
OY288397.1
OY288398.1
OY288399.1
OY288400.1
OY288401.1
OY288402.1
OY288403.1
OY288404.1
OY288405.1
OY288406.1
OY288407.1
OY288408.1
OY288409.1
OY288410.1
OY288411.1
OY288412.1
OY288413.1
OY288414.1
OY288415.1
OY288416.1
OY288417.1
OY288418.1
OY288419.1
OY288420.1
OY288421.1
OY288422.1
OY288423.1
OY288424.1
OY288425.1
OY288426.1
OY288427.1
OY288428.1
OY288429.1
OY288430.1
OY288431.1
OY288432.1
OY288433.1
OY288434.1
OY288435.1
OY288436.1
OY288437.1
OY288438.1
OY288439.1
OY288440.1
OY288441.1
OY288442.1
OY288443.1
OY288444.1
OY288445.1
OY288446.1
OY288447.1
OY288448.1
OY288449.1
OY288450.1
OY288451.1
OY288452.1
OY288453.1
OY288454.1
OY288455.1
OY288456.1
OY288457.1
OY288458.1
OY288459.1
OY288460.1
OY288461.1
OY288462.1
OY288463.1
OY288464.1
OY288465.1
OY288466.1
OY288467.1
OY288468.1
OY288469.1
OY288470.1
OY288471.1
OY288472.1
OY288473.1
OY288474.1
OY288475.1
OY288476.1
OY288477.1
OY288478.1
OY288479.1
OY288480.1
OY288481.1
OY288482.1
OY288483.1
OY288484.1
OY288559.1
OY288560.1
OY288561.1
OY288562.1
OY288563.1
OY288564.1
OY288565.1
OY288566.1
OY288567.1
OY288568.1
OY288569.1
OY288570.1
OY288571.1
OY288572.1
OY288573.1
OY288574.1
OY288575.1
OY288576.1
OY288577.1
OY288578.1
OY288579.1
OY288580.1
OY288581.1
OY288582.1
OY288583.1
OY288584.1
OY288585.1
OY288586.1
OY288587.1
OY288588.1
OY288589.1
OY288590.1
OY288591.1
OY288592.1
OY288593.1
OY288594.1
OY288595.1
OY288596.1
OY288597.1
OY288598.1
OY288599.1
OY288600.1
OY288601.1
OY288602.1
OY288603.1
OY288604.1
OY288605.1
OY288606.1
OY288607.1
OY288608.1
OY288609.1
OY288610.1
OY288611.1
OY288612.1
OY288613.1
OY288614.1
OY288615.1
OY288616.1
OY288617.1
OY288618.1
OY288619.1
OY288620.1
OY288621.1
OY288622.1
OY288623.1
OY288624.1
OY288625.1
OY288626.1
OY288627.1
OY288628.1
OY288629.1
OY288630.1
OY288631.1
OY288632.1
OY288633.1
OY288634.1
OY288635.1
OY288636.1
OY288637.1
OY288638.1
OY288639.1
OY288640.1
OY288641.1
OY288642.1
OY288643.1
OY288644.1
OY288645.1
OY288646.1
OY288647.1
OY288648.1
OY288649.1
OY288650.1
OY288651.1
OY288652.1
OY288653.1
OY288654.1
OY288655.1
OY288656.1
OY288657.1
OY288658.1
OY288659.1
OY288660.1
OY288661.1
OY288662.1
OY288663.1
OY288664.1
OY288665.1
OY288666.1
OY288667.1
OY288668.1
OY288669.1
OY288670.1
OY288671.1
OY288672.1
OY288673.1
OY288674.1
OY288675.1
OY288676.1
OY288677.1
OY288678.1
OY288679.1
OY288680.1
OY288681.1
OY288682.1
OY288683.1
OY288684.1
OY288685.1
OY288686.1
OY288687.1
OY288688.1
OY288689.1
OY288690.1
OY288691.1
OY288692.1
OY288693.1
OY288694.1
OY288695.1
OY288696.1
OY288697.1
OY288698.1
OY288699.1
OY288700.1
OY288701.1
OY288702.1
OY288703.1
OY288704.1
OY288705.1
OY288706.1
OY288707.1
OY288708.1
OY288709.1
OY288710.1
OY288711.1
OY288712.1
OY288713.1
OY288714.1
OY288715.1
OY288716.1
OY288717.1
OY288718.1
OY288719.1
OY288720.1
OY288721.1
OY288722.1
OY288723.1
OY288724.1
OY288725.1
OY288726.1
OY288727.1
OY288728.1
OY288729.1
OY288730.1
OY288731.1
OY288732.1
OY288733.1
OY288734.1
OY288735.1
OY288736.1
OY288737.1
OY288738.1
OY288739.1
OY288740.1
OY288741.1
OY288742.1
OY288743.1
OY288744.1
OY288745.1
OY288746.1
OY288747.1
OY288748.1
OY288749.1
OY288750.1
OY288751.1
OY288752.1
OY288753.1
OY288754.1
OY288755.1
OY288756.1
OY288757.1
OY288758.1
OY288759.1
OY288760.1
OY288761.1
OY288762.1
OY288763.1
OY288764.1
OY288765.1
OY288766.1
OY288767.1
OY288768.1
OY288769.1
OY288770.1
OY288771.1
OY288772.1
OY288773.1
OY288774.1
OY288775.1
OY288776.1
OY288777.1
OY288778.1
OY288779.1
OY288780.1
OY288781.1
OY288782.1
OY288783.1
OY288784.1
OY288785.1
OY288786.1
OY288787.1
OY288788.1
OY288789.1
OY288790.1
OY288791.1
OY288792.1
OY288793.1
OY288794.1
OY288795.1
OY288796.1
OY288797.1
OY288798.1
OY288799.1
OY288800.1
OY288801.1
OY288802.1
OY288803.1
OY288804.1
OY288805.1
OY288806.1
OY288807.1
OY288808.1
OY288809.1
OY288810.1
OY288811.1
OY288812.1
OY288813.1
OY288814.1
OY288815.1
OY288816.1
OY288817.1
OY288818.1
OY288819.1
OY288820.1
OY288821.1
OY288822.1
OY288823.1
OY288824.1
OY288825.1
OY288826.1
OY288827.1
OY288828.1
OY288829.1
OY288830.1
OY288831.1
OY288832.1
OY288833.1
OY288834.1
OY288835.1
OY288836.1
OY288837.1
OY288838.1
OY288839.1
OY288840.1
OY288841.1
OY288842.1
OY288843.1
OY288844.1
OY288845.1
OY288846.1
OY288847.1
OY288848.1
OY288849.1
OY288850.1
OY288851.1
OY288852.1
OY288853.1
OY288854.1
OY288855.1
OY288856.1
OY288857.1
OY288858.1
OY288859.1
OY288860.1
OY288861.1
OY288862.1
OY288863.1
OY288864.1
OY288865.1
OY288866.1
OY288867.1
OY288868.1
OY288869.1
OY288870.1
OY288871.1
OY288872.1
OY288873.1
OY288874.1
OY288875.1
OY288876.1
OY288877.1
OY288878.1
OY288879.1
OY288880.1
OY288881.1
OY288882.1
OY288883.1
OY288884.1
OY288885.1
OY288886.1
OY288887.1
OY288888.1
OY288889.1
OY288890.1
OY288891.1
OY288892.1
OY288893.1
OY288894.1
OY288895.1
OY288896.1
OY288897.1
OY288898.1
OY288899.1
OY288900.1
OY288901.1
OY288902.1
OY288903.1
OY288904.1
OY288905.1
OY288906.1
OY288907.1
OY288908.1
OY288909.1
OY288910.1
OY288911.1
OY288912.1
OY288913.1
OY288914.1
OY288915.1
OY288916.1
OY288917.1
OY288918.1
OY288919.1
OY288920.1
OY288921.1
OY288922.1
OY288923.1
OY288924.1
OY288925.1
OY288926.1
OY288927.1
OY288928.1
OY288929.1
OY288930.1
OY288931.1
OY288932.1
OY288933.1
OY288934.1
OY288935.1
OY288936.1
OY288937.1
OY288938.1
OY288939.1
OY288940.1
OY288941.1
OY288942.1
OY288943.1
OY288944.1
OY288945.1
OY288946.1
OY288947.1
OY288948.1
OY288949.1
OY288950.1
OY288951.1
OY288952.1
OY288953.1
OY288954.1
OY288955.1
OY288956.1
OY288957.1
OY288958.1
OY288959.1
OY288960.1
OY288961.1
OY288962.1
OY288963.1
OY288964.1
OY288965.1
OY288966.1
OY288967.1
OY288968.1
OY288969.1
OY288970.1
OY288971.1
OY288972.1
OY289070.1
OY289071.1
OY289072.1
OY289073.1
OY289074.1
OY289075.1
OY289076.1
OY289077.1
OY289078.1
OY289079.1
OY289080.1
OY289081.1
OY289082.1
OY289083.1
OY289084.1
OY289085.1
OY289086.1
OY289087.1
OY289088.1
OY289089.1
OY289090.1
OY289091.1
OY289092.1
OY289093.1
OY289094.1
OY289095.1
OY289096.1
OY289097.1
OY289098.1
OY289099.1
OY289100.1
OY289101.1
OY289135.1
OY289136.1
OY289137.1
OY289138.1
OY289139.1
OY289140.1
OY289141.1
OY289142.1
OY289143.1
OY289144.1
OY289145.1
OY289146.1
OY289147.1
OY289148.1
OY289149.1
OY289150.1
OY289151.1
OY289298.1
OY289299.1
OY289300.1
OY289301.1
OY289302.1
OY289303.1
OY289304.1
OY289305.1
OY289306.1
OY289307.1
OY289308.1
OY289309.1
OY289310.1
OY289311.1
OY289312.1
OY289313.1
OY289314.1
OY289315.1
OY289316.1
OY289317.1
OY289318.1
OY289319.1
OY289320.1
OY289321.1
OY289322.1
OY289323.1
OY289324.1
OY289325.1
OY289326.1
OY289327.1
OY289328.1
OY289329.1
OY289330.1
OY289331.1
OY289332.1
OY289333.1
OY289334.1
OY289335.1
OY289336.1
OY289337.1
OY289338.1
OY289339.1
OY289340.1
OY289341.1
OY289342.1
OY289343.1
OY289344.1
OY289345.1
OY289346.1
OY289347.1
OY289348.1
OY289349.1
OY289350.1
OY289351.1
OY289352.1
OY289353.1
OY289354.1
OY289355.1
OY289356.1
OY289357.1
OY289358.1
OY289359.1
OY289360.1
OY289361.1
OY289362.1
OY289363.1
OY289364.1
OY289365.1
OY289366.1
OY289367.1
OY289368.1
OY289369.1
OY289370.1
OY289371.1
OY289372.1
OY289373.1
OY289374.1
OY289375.1
OY289376.1
OY289377.1
OY289378.1
OY289379.1
OY289380.1
OY289381.1
OY289382.1
OY289383.1
OY289384.1
OY289385.1
OY289386.1
OY289387.1
OY289388.1
OY289389.1
OY289390.1
OY289391.1
OY289392.1
OY289393.1
OY289394.1
OY289395.1
OY289396.1
OY289397.1
OY289398.1
OY289399.1
OY289400.1
OY289401.1
OY289402.1
OY289403.1
OY289404.1
OY289405.1
OY289406.1
OY289407.1
OY289408.1
OY289409.1
OY289410.1
OY289411.1
OY289412.1
OY289413.1
OY289414.1
OY289415.1
OY289416.1
OY289417.1
OY289418.1
OY289419.1
OY289420.1
OY289421.1
OY289422.1
OY289423.1
OY289424.1
OY289425.1
OY289426.1
OY289427.1
OY289428.1
OY289429.1
OY289430.1
OY289431.1
OY289432.1
OY289433.1
OY289434.1
OY289435.1
OY289436.1
OY289437.1
OY289438.1
OY289439.1
OY289440.1
OY289441.1
OY289442.1
OY289443.1
OY289444.1
OY289445.1
OY289446.1
OY289447.1
OY289448.1
OY289449.1
OY289450.1
OY289451.1
OY289452.1
OY289453.1
OY289454.1
OY289455.1
OY289456.1
OY289457.1
OY289458.1
OY289459.1
OY289460.1
OY289461.1
OY289462.1
OY289463.1
OY289464.1
OY289465.1
OY289466.1
OY289467.1
OY289468.1
OY289469.1
OY289470.1
OY289471.1
OY289472.1
OY289473.1
OY289474.1
OY289475.1
OY289476.1
OY289477.1
OY289478.1
OY289479.1
OY289480.1
OY289481.1
OY289482.1
OY289483.1
OY289484.1
OY289485.1
OY289486.1
OY289487.1
OY289488.1
OY289489.1
OY289490.1
OY289491.1
OY289492.1
OY289493.1
OY289494.1
OY289495.1
OY289496.1
OY289497.1
OY289498.1
OY289499.1
OY289500.1
OY289501.1
OY289502.1
OY289503.1
OY289504.1
OY289505.1
OY289506.1
OY289507.1
OY289508.1
OY289509.1
OY289510.1
OY289511.1
OY289512.1
OY289513.1
OY289514.1
OY289515.1
OY289516.1
OY289517.1
OY289518.1
OY289519.1
OY289520.1
OY289521.1
OY289522.1
OY289523.1
OY289524.1
OY289525.1
OY289526.1
OY289527.1
OY289528.1
OY289529.1
OY289530.1
OY289531.1
OY289532.1
OY289533.1
OY289534.1
OY289535.1
OY289536.1
OY289537.1
OY289538.1
OY289539.1
OY289540.1
OY289541.1
OY289542.1
OY289543.1
OY289544.1
OY289545.1
OY289546.1
OY289547.1
OY289548.1
OY289549.1
OY289550.1
OY289551.1
OY289552.1
OY289553.1
OY289554.1
OY289555.1
OY289556.1
OY289557.1
OY289558.1
OY289559.1
OY289560.1
OY289561.1
OY289562.1
OY289563.1
OY289564.1
OY289565.1
OY289566.1
OY289567.1
OY289568.1
OY289569.1
OY289570.1
OY289571.1
OY289572.1
OY289573.1
OY289574.1
OY289575.1
OY289576.1
OY289577.1
OY289578.1
OY289579.1
OY289580.1
OY289581.1
OY289582.1
OY289583.1
OY289584.1
OY289585.1
OY289586.1
OY289587.1
OY289588.1
OY289589.1
OY289590.1
OY289591.1
OY289592.1
OY289593.1
OY289594.1
OY289595.1
OY289596.1
OY289597.1
OY289598.1
OY289599.1
OY289600.1
OY289601.1
OY289602.1
OY289603.1
OY289604.1
OY289605.1
OY289606.1
OY289607.1
OY289608.1
OY289609.1
OY289610.1
OY289611.1
OY289612.1
OY289613.1
OY289614.1
OY289615.1
OY289616.1
OY289617.1
OY289618.1
OY289619.1
OY289620.1
OY289621.1
OY289622.1
OY289623.1
OY289624.1
OY289625.1
OY289626.1
OY289627.1
OY289628.1
OY289629.1
OY289630.1
OY289631.1
OY289632.1
OY289633.1
OY289634.1
OY289635.1
OY289636.1
OY289637.1
OY289638.1
OY289639.1
OY289640.1
OY289641.1
OY289642.1
OY289643.1
OY289644.1
OY289645.1
OY289646.1
OY289647.1
OY289648.1
OY289649.1
OY289650.1
OY289651.1
OY289652.1
OY289653.1
OY289654.1
OY289655.1
OY289656.1
OY289657.1
OY289658.1
OY289659.1
OY289660.1
OY289661.1
OY289662.1
OY289663.1
OY289664.1
OY289665.1
OY289666.1
OY289667.1
OY289668.1
OY289669.1
OY289670.1
OY289671.1
OY289672.1
OY289673.1
OY289674.1
OY289675.1
OY289676.1
OY289677.1
OY289678.1
OY289679.1
OY289680.1
OY289681.1
OY289682.1
OY289683.1
OY289684.1
OY289685.1
OY289686.1
OY289687.1
OY289688.1
OY289689.1
OY289690.1
OY289691.1
OY289692.1
OY289693.1
OY289694.1
OY289695.1
OY289696.1
OY289697.1
OY289698.1
OY289699.1
OY289700.1
OY289701.1
OY289702.1
OY289703.1
OY289704.1
OY289705.1
OY289706.1
OY289707.1
OY289708.1
OY289709.1
OY289710.1
OY289711.1
OY289712.1
OY289713.1
OY289714.1
OY289715.1
OY289716.1
OY289717.1
OY289718.1
OY289719.1
OY289720.1
OY289721.1
OY289722.1
OY289723.1
OY289724.1
OY289725.1
OY289726.1
OY289727.1
OY289728.1
OY289729.1
OY289730.1
OY289731.1
OY289732.1
OY289733.1
OY289734.1
OY289735.1
OY289736.1
OY289737.1
OY289738.1
OY289739.1
OY289740.1
OY289741.1
OY289742.1
OY289743.1
OY289744.1
OY289745.1
OY289746.1
OY289747.1
OY289748.1
OY289749.1
OY289750.1
OY289751.1
OY289752.1
OY289753.1
OY289754.1
OY289755.1
OY289756.1
OY289757.1
OY289758.1
OY289759.1
OY289760.1
OY289761.1
OY289762.1
OY289763.1
OY289764.1
OY289765.1
OY289766.1
OY289767.1
OY289768.1
OY289769.1
OY289770.1
OY289771.1
OY289772.1
OY289773.1
OY289774.1
OY289775.1
OY289776.1
OY289777.1
OY289778.1
OY289779.1
OY289780.1
OY289781.1
OY289782.1
OY289783.1
OY289784.1
OY289785.1
OY289786.1
OY289787.1
OY289788.1
OY289789.1
OY289790.1
OY289791.1
OY289792.1
OY289793.1
OY289794.1
OY289795.1
OY289796.1
OY289797.1
OY289798.1
OY289799.1
OY289800.1
OY289801.1
OY289802.1
OY289803.1
OY289804.1
OY289805.1
OY289806.1
OY289807.1
OY289808.1
OY289809.1
OY289810.1
OY289811.1
OY289812.1
OY289813.1
OY289814.1
OY289815.1
OY289816.1
OY289817.1
OY289818.1
OY289819.1
OY289820.1
OY289821.1
OY289822.1
OY289823.1
OY289824.1
OY289825.1
OY289826.1
OY289827.1
OY289828.1
OY289829.1
OY289830.1
OY289831.1
OY289832.1
OY289833.1
OY289834.1
OY289835.1
OY289836.1
OY289837.1
OY289838.1
OY289839.1
OY289840.1
OY289841.1
OY289842.1
OY289843.1
OY289844.1
OY289845.1
OY289846.1
OY289847.1
OY289848.1
OY289849.1
OY289850.1
OY289851.1
OY289852.1
OY289853.1
OY289854.1
OY289855.1
OY289856.1
OY289857.1
OY289858.1
OY289859.1
OY289860.1
OY289861.1
OY289862.1
OY289863.1
OY289864.1
OY289865.1
OY289866.1
OY289867.1
OY289868.1
OY289869.1
OY289870.1
OY289871.1
OY289872.1
OY289873.1
OY289874.1
OY289875.1
OY289876.1
OY289877.1
OY289878.1
OY289879.1
OY289880.1
OY289881.1
OY289882.1
OY289883.1
OY289884.1
OY289885.1
OY289886.1
OY289887.1
OY289888.1
OY289889.1
OY289890.1
OY289891.1
OY289892.1
OY289893.1
OY289894.1
OY289895.1
OY289896.1
OY289897.1
OY289898.1
OY289899.1
OY289900.1
OY289901.1
OY289902.1
OY289903.1
OY289904.1
OY289905.1
OY289906.1
OY289907.1
OY289908.1
OY289909.1
OY289910.1
OY289911.1
OY289912.1
OY289913.1
OY289914.1
OY289915.1
OY289916.1
OY289917.1
OY289918.1
OY289919.1
OY289920.1
OY289921.1
OY289922.1
OY290095.1
OY290096.1
OY290097.1
OY290098.1
OY290099.1
OY290100.1
OY290101.1
OY290102.1
OY290103.1
OY290104.1
OY290105.1
OY290106.1
OY290107.1
OY290108.1
OY290109.1
OY290110.1
OY290111.1
OY290112.1
OY290113.1
OY290114.1
OY290115.1
OY290116.1
OY290117.1
OY290118.1
OY290119.1
OY290120.1
OY290121.1
OY290122.1
OY290123.1
OY290124.1
OY290125.1
OY290126.1
OY290127.1
OY290128.1
OY290129.1
OY290130.1
OY290131.1
OY290242.1
OY290243.1
OY290244.1
OY290245.1
OY290246.1
OY290247.1
OY290248.1
OY290249.1
OY290250.1
OY290251.1
OY290252.1
OY290253.1
OY290254.1
OY290255.1
OY290256.1
OY290257.1
OY290258.1
OY290259.1
OY290260.1
OY290261.1
OY290262.1
OY290263.1
OY290264.1
OY290265.1
OY290266.1
OY290267.1
OY290268.1
OY290269.1
OY290270.1
OY290271.1
OY290272.1
OY290273.1
OY290274.1
OY290275.1
OY290276.1
OY290277.1
OY290278.1
OY290279.1
OY290280.1
OY290281.1
OY290282.1
OY290283.1
OY290284.1
OY290285.1
OY290286.1
OY290287.1
OY290288.1
OY290289.1
OY290290.1
OY290291.1
OY290292.1
OY290293.1
OY290294.1
OY290295.1
OY290296.1
OY290297.1
OY290298.1
OY290299.1
OY290300.1
OY290301.1
OY290302.1
OY290303.1
OY290304.1
OY290305.1
OY290306.1
OY290307.1
OY290308.1
OY290309.1
OY290310.1
OY290311.1
OY290312.1
OY290313.1
OY290314.1
OY290315.1
OY290316.1
OY290317.1
OY290318.1
OY290319.1
OY290320.1
OY290321.1
OY290322.1
OY290323.1
OY290324.1
OY290325.1
OY290326.1
OY290327.1
OY290328.1
OY290329.1
OY290330.1
OY290331.1
OY290332.1
OY290333.1
OY290334.1
OY290335.1
OY290336.1
OY290337.1
OY290338.1
OY290339.1
OY290340.1
OY290341.1
OY290342.1
OY290343.1
OY290344.1
OY290345.1
OY290346.1
OY290347.1
OY290348.1
OY290349.1
OY290350.1
OY290351.1
OY290352.1
OY290353.1
OY290354.1
OY290355.1
OY290356.1
OY290357.1
OY290358.1
OY290359.1
OY290360.1
OY290361.1
OY290362.1
OY290363.1
OY290364.1
OY290365.1
OY290366.1
OY290367.1
OY290368.1
OY290369.1
OY290370.1
OY290371.1
OY290372.1
OY290373.1
OY290374.1
OY290375.1
OY290376.1
OY290377.1
OY290378.1
OY290379.1
OY290380.1
OY290381.1
OY290382.1
OY290383.1
OY290384.1
OY290385.1
OY290386.1
OY290387.1
OY290388.1
OY290389.1
OY290390.1
OY290391.1
OY290392.1
OY290393.1
OY290394.1
OY290395.1
OY290396.1
OY290397.1
OY290398.1
OY290399.1
OY290400.1
OY290401.1
OY290402.1
OY290403.1
OY290404.1
OY290405.1
OY290406.1
OY290407.1
OY290408.1
OY290409.1
OY290410.1
OY290411.1
OY290412.1
OY290413.1
OY290414.1
OY290415.1
OY290416.1
OY290417.1
OY290418.1
OY290419.1
OY290420.1
OY290421.1
OY290422.1
OY290423.1
OY290424.1
OY290425.1
OY290426.1
OY290427.1
OY290428.1
OY290429.1
OY290430.1
OY290431.1
OY290432.1
OY290433.1
OY290434.1
OY290435.1
OY290436.1
OY290437.1
OY290438.1
OY290439.1
OY290440.1
OY290441.1
OY290442.1
OY290443.1
OY290444.1
OY290445.1
OY290446.1
OY290447.1
OY290448.1
OY290449.1
OY290450.1
OY290451.1
OY290452.1
OY290453.1
OY290454.1
OY290455.1
OY290456.1
OY290457.1
OY290458.1
OY290459.1
OY290460.1
OY290461.1
OY290462.1
OY290463.1
OY290464.1
OY290465.1
OY290466.1
OY290467.1
OY290468.1
OY290469.1
OY290470.1
OY290471.1
OY290472.1
OY290473.1
OY290474.1
OY290475.1
OY290476.1
OY290477.1
OY290478.1
OY290479.1
OY290480.1
OY290481.1
OY290482.1
OY290483.1
OY290484.1
OY290485.1
OY290486.1
OY290487.1
OY290488.1
OY290489.1
OY290490.1
OY290491.1
OY290492.1
OY290493.1
OY290494.1
OY290495.1
OY290496.1
OY290497.1
OY290498.1
OY290499.1
OY290500.1
OY290501.1
OY290502.1
OY290503.1
OY290504.1
OY290505.1
OY290506.1
OY290507.1
OY290508.1
OY290509.1
OY290510.1
OY290511.1
OY290512.1
OY290513.1
OY290514.1
OY290515.1
OY290516.1
OY290517.1
OY290518.1
OY290519.1
OY290520.1
OY290521.1
OY290522.1
OY290523.1
OY290524.1
OY290525.1
OY290526.1
OY290527.1
OY290528.1
OY290529.1
OY290530.1
OY290531.1
OY290532.1
OY290533.1
OY290534.1
OY290535.1
OY290536.1
OY290537.1
OY290538.1
OY290539.1
OY290540.1
OY290541.1
OY290542.1
OY290543.1
OY290544.1
OY290545.1
OY290546.1
OY290547.1
OY290548.1
OY290549.1
OY290550.1
OY290551.1
OY290552.1
OY290553.1
OY290554.1
OY290555.1
OY290556.1
OY290557.1
OY290558.1
OY290559.1
OY290560.1
OY290561.1
OY290562.1
OY290563.1
OY290564.1
OY290565.1
OY290566.1
OY290567.1
OY290568.1
OY290569.1
OY290570.1
OY290571.1
OY290572.1
OY290573.1
OY290574.1
OY290575.1
OY290576.1
OY290577.1
OY290578.1
OY290579.1
OY290580.1
OY290581.1
OY290582.1
OY290583.1
OY290584.1
OY290585.1
OY290586.1
OY290587.1
OY290588.1
OY290589.1
OY290590.1
OY290591.1
OY290592.1
OY290593.1
OY290594.1
OY290595.1
OY290596.1
OY290597.1
OY290598.1
OY290599.1
OY290600.1
OY290601.1
OY290602.1
OY290603.1
OY290604.1
OY290605.1
OY290606.1
OY290607.1
OY290608.1
OY290609.1
OY290610.1
OY290611.1
OY290612.1
OY290613.1
OY290614.1
OY290615.1
OY290616.1
OY290617.1
OY290618.1
OY290619.1
OY290620.1
OY290621.1
OY290622.1
OY290623.1
OY290624.1
OY290625.1
OY290626.1
OY290627.1
OY290628.1
OY290629.1
OY290630.1
OY290631.1
OY290632.1
OY290633.1
OY290634.1
OY290635.1
OY290636.1
OY290637.1
OY290638.1
OY290639.1
OY290640.1
OY290641.1
OY290642.1
OY290643.1
OY290644.1
OY290645.1
OY290646.1
OY290647.1
OY290648.1
OY290649.1
OY290650.1
OY290651.1
OY290652.1
OY290653.1
OY290654.1
OY290655.1
OY290656.1
OY290657.1
OY290658.1
OY290659.1
OY290660.1
OY290661.1
OY290662.1
OY290663.1
OY290664.1
OY290665.1
OY290746.1
OY290747.1
OY290748.1
OY290749.1
OY290750.1
OY290751.1
OY290752.1
OY290753.1
OY290754.1
OY290755.1
OY290756.1
OY290757.1
OY290758.1
OY290759.1
OY290760.1
OY290761.1
OY290762.1
OY290763.1
OY290764.1
OY290765.1
OY290766.1
OY290767.1
OY290768.1
OY290769.1
OY290770.1
OY290771.1
OY290772.1
OY290773.1
OY290774.1
OY290775.1
OY290776.1
OY290777.1
OY290778.1
OY290779.1
OY290780.1
OY290781.1
OY290782.1
OY290783.1
OY290784.1
OY290785.1
OY290786.1
OY290787.1
OY290788.1
OY290789.1
OY290790.1
OY290791.1
OY290792.1
OY290793.1
OY290794.1
OY290795.1
OY290796.1
OY290797.1
OY290798.1
OY290799.1
OY290800.1
OY290801.1
OY290802.1
OY290803.1
OY290804.1
OY290805.1
OY290806.1
OY290807.1
OY290808.1
OY290809.1
OY290810.1
OY290811.1
OY290812.1
OY290813.1
OY290814.1
OY290815.1
OY290816.1
OY290817.1
OY290818.1
OY290819.1
OY290820.1
OY290821.1
OY290822.1
OY290823.1
OY290824.1
OY290825.1
OY290826.1
OY290827.1
OY290828.1
OY290829.1
OY290830.1
OY290831.1
OY290832.1
OY290833.1
OY290834.1
OY290835.1
OY290836.1
OY290837.1
OY290838.1
OY290839.1
OY290840.1
OY290841.1
OY290842.1
OY290843.1
OY290844.1
OY290845.1
OY290846.1
OY290847.1
OY290848.1
OY290849.1
OY290850.1
OY290851.1
OY290852.1
OY290853.1
OY290854.1
OY290855.1
OY290856.1
OY290857.1
OY290858.1
OY290859.1
OY290860.1
OY290861.1
OY290862.1
OY290863.1
OY290864.1
OY290865.1
OY290866.1
OY290867.1
OY290868.1
OY290869.1
OY290870.1
OY290871.1
OY290872.1
OY290873.1
OY290874.1
OY290875.1
OY290876.1
OY290877.1
OY290878.1
OY290879.1
OY290880.1
OY290881.1
OY290882.1
OY290883.1
OY290884.1
OY290885.1
OY290886.1
OY290887.1
OY290888.1
OY290889.1
OY290890.1
OY290891.1
OY290892.1
OY290893.1
OY290894.1
OY290895.1
OY290896.1
OY290897.1
OY290898.1
OY290899.1
OY290900.1
OY290901.1
OY290902.1
OY290903.1
OY290904.1
OY290905.1
OY290906.1
OY290907.1
OY290908.1
OY290909.1
OY290910.1
OY290911.1
OY290912.1
OY290913.1
OY290914.1
OY290915.1
OY290916.1
OY290917.1
OY290918.1
OY290919.1
OY290920.1
OY290921.1
OY290922.1
OY290923.1
OY290924.1
OY290925.1
OY290926.1
OY290927.1
OY290928.1
OY290929.1
OY290930.1
OY290931.1
OY290932.1
OY290933.1
OY290934.1
OY290935.1
OY290936.1
OY290937.1
OY290938.1
OY290939.1
OY290940.1
OY290941.1
OY290942.1
OY290943.1
OY290944.1
OY290945.1
OY290946.1
OY290947.1
OY290948.1
OY290949.1
OY290950.1
OY290951.1
OY290952.1
OY290953.1
OY290954.1
OY290955.1
OY290956.1
OY290957.1
OY290958.1
OY290959.1
OY290960.1
OY290961.1
OY290962.1
OY290963.1
OY290964.1
OY290965.1
OY290966.1
OY290967.1
OY290968.1
OY290969.1
OY290970.1
OY290971.1
OY290972.1
OY290973.1
OY290974.1
OY290975.1
OY290976.1
OY290977.1
OY290978.1
OY290979.1
OY290980.1
OY290981.1
OY290982.1
OY290983.1
OY290984.1
OY290985.1
OY290986.1
OY290987.1
OY290988.1
OY290989.1
OY290990.1
OY290991.1
OY290992.1
OY290993.1
OY290994.1
OY290995.1
OY290996.1
OY290997.1
OY290998.1
OY290999.1
OY291000.1
OY291001.1
OY291002.1
OY291003.1
OY291004.1
OY291005.1
OY291006.1
OY291007.1
OY291008.1
OY291009.1
OY291010.1
OY291011.1
OY291012.1
OY291013.1
OY291014.1
OY291015.1
OY291016.1
OY291017.1
OY291018.1
OY291019.1
OY291020.1
OY291021.1
OY291022.1
OY291023.1
OY291024.1
OY291025.1
OY291026.1
OY291027.1
OY291028.1
OY291029.1
OY291030.1
OY291031.1
OY291032.1
OY291033.1
OY291034.1
OY291035.1
OY291036.1
OY291037.1
OY291038.1
OY291039.1
OY291040.1
OY291041.1
OY291042.1
OY291043.1
OY291044.1
OY291045.1
OY291046.1
OY291047.1
OY291048.1
OY291049.1
OY291050.1
OY291051.1
OY291052.1
OY291053.1
OY291054.1
OY291055.1
OY291056.1
OY291057.1
OY291058.1
OY291059.1
OY291060.1
OY291061.1
OY291062.1
OY291063.1
OY291064.1
OY291065.1
OY291066.1
OY291067.1
OY291068.1
OY291069.1
OY291070.1
OY291071.1
OY291072.1
OY291073.1
OY291074.1
OY291075.1
OY291076.1
OY291077.1
OY291078.1
OY291079.1
OY291080.1
OY291081.1
OY291082.1
OY291083.1
OY291084.1
OY291085.1
OY291086.1
OY291087.1
OY291088.1
OY291089.1
OY291090.1
OY291091.1
OY291092.1
OY291093.1
OY291094.1
OY291095.1
OY291096.1
OY291097.1
OY291098.1
OY291099.1
OY291100.1
OY291101.1
OY291102.1
OY291103.1
OY291104.1
OY291105.1
OY291106.1
OY291107.1
OY291108.1
OY291109.1
OY291110.1
OY291111.1
OY291112.1
OY291113.1
OY291114.1
OY291115.1
OY291116.1
OY291117.1
OY291118.1
OY291119.1
OY291120.1
OY291121.1
OY291122.1
OY291123.1
OY291124.1
OY291125.1
OY291126.1
OY291127.1
OY291128.1
OY291129.1
OY291130.1
OY291131.1
OY291132.1
OY291133.1
OY291134.1
OY291135.1
OY291136.1
OY291137.1
OY291138.1
OY291139.1
OY291140.1
OY291141.1
OY291142.1
OY291143.1
OY291144.1
OY291145.1
OY291146.1
OY291147.1
OY291148.1
OY291149.1
OY291150.1
OY291151.1
OY291152.1
OY291153.1
OY291154.1
OY291155.1
OY291156.1
OY291157.1
OY291158.1
OY291159.1
OY291160.1
OY291161.1
OY291162.1
OY291163.1
OY291164.1
OY291165.1
OY291166.1
OY291167.1
OY291168.1
OY291169.1
OY291170.1
OY291171.1
OY291172.1
OY291173.1
OY291174.1
OY291175.1
OY291176.1
OY291177.1
OY291178.1
OY291179.1
OY291180.1
OY291181.1
OY291182.1
OY291183.1
OY291184.1
OY291185.1
OY291186.1
OY291187.1
OY291188.1
OY291189.1
OY291190.1
OY291191.1
OY291192.1
OY291193.1
OY291194.1
OY291195.1
OY291196.1
OY291197.1
OY291198.1
OY291199.1
OY291200.1
OY291201.1
OY291202.1
OY291203.1
OY291204.1
OY291205.1
OY291206.1
OY291207.1
OY291208.1
OY291209.1
OY291210.1
OY291211.1
OY291212.1
OY291213.1
OY291214.1
OY291215.1
OY291216.1
OY291217.1
OY291218.1
OY291219.1
OY291220.1
OY291221.1
OY291222.1
OY291223.1
OY291224.1
OY291225.1
OY291226.1
OY291227.1
OY291228.1
OY291229.1
OY291230.1
OY291231.1
OY291232.1
OY291233.1
OY291234.1
OY291235.1
OY291236.1
OY291237.1
OY291238.1
OY291239.1
OY291240.1
OY291241.1
OY291242.1
OY291243.1
OY291244.1
OY291245.1
OY291246.1
OY291247.1
OY291248.1
OY291249.1
OY291250.1
OY291251.1
OY291252.1
OY291253.1
OY291254.1
OY291255.1
OY291256.1
OY291257.1
OY291258.1
OY291259.1
OY291260.1
OY291261.1
OY291262.1
OY291263.1
OY291264.1
OY291265.1
OY291266.1
OY291267.1
OY291268.1
OY291269.1
OY291270.1
OY291271.1
OY291272.1
OY291273.1
OY291274.1
OY291275.1
OY291276.1
OY291277.1
OY291278.1
OY291279.1
OY291280.1
OY291281.1
OY291282.1
OY291283.1
OY291284.1
OY291285.1
OY291286.1
OY291287.1
OY291288.1
OY291289.1
OY291290.1
OY291291.1
OY291292.1
OY291293.1
OY291294.1
OY291295.1
OY291296.1
OY291297.1
OY291298.1
OY291299.1
OY291300.1
OY291301.1
OY291302.1
OY291303.1
OY291304.1
OY291305.1
OY291306.1
OY291307.1
OY291308.1
OY291309.1
OY291310.1
OY291311.1
OY291312.1
OY291313.1
OY291314.1
OY291315.1
OY291316.1
OY291317.1
OY291318.1
OY291319.1
OY291320.1
OY291321.1
OY291322.1
OY291323.1
OY291324.1
OY291325.1
OY291326.1
OY291327.1
OY291328.1
OY291329.1
OY291330.1
OY291331.1
OY291332.1
OY291333.1
OY291334.1
OY291335.1
OY291336.1
OY291337.1
OY291338.1
OY291339.1
OY291340.1
OY291341.1
OY291342.1
OY291343.1
OY291344.1
OY291345.1
OY291346.1
OY291347.1
OY291348.1
OY291349.1
OY291350.1
OY291351.1
OY291352.1
OY291353.1
OY291354.1
OY291355.1
OY291356.1
OY291357.1
OY291358.1
OY291359.1
OY291360.1
OY291361.1
OY291362.1
OY291363.1
OY291364.1
OY291365.1
OY291366.1
OY291367.1
OY291368.1
OY291369.1
OY291370.1
OY291371.1
OY291372.1
OY291373.1
OY291374.1
OY291375.1
OY291376.1
OY291377.1
OY291378.1
OY291379.1
OY291380.1
OY291381.1
OY291382.1
OY291383.1
OY291384.1
OY291385.1
OY291386.1
OY291387.1
OY291388.1
OY291389.1
OY291390.1
OY291391.1
OY291392.1
OY291393.1
OY291394.1
OY291395.1
OY291396.1
OY291397.1
OY291398.1
OY291399.1
OY291400.1
OY291401.1
OY291402.1
OY291403.1
OY291404.1
OY291405.1
OY291406.1
OY291407.1
OY291408.1
OY291409.1
OY291410.1
OY291411.1
OY291412.1
OY291413.1
OY291414.1
OY291415.1
OY291416.1
OY291417.1
OY291418.1
OY291419.1
OY291420.1
OY291421.1
OY291422.1
OY291423.1
OY291424.1
OY291425.1
OY291426.1
OY291427.1
OY291428.1
OY291429.1
OY291430.1
OY291431.1
OY291432.1
OY291433.1
OY291434.1
OY291435.1
OY291436.1
OY291437.1
OY291438.1
OY291439.1
OY291440.1
OY291441.1
OY291442.1
OY291443.1
OY291444.1
OY291445.1
OY291446.1
OY291447.1
OY291448.1
OY291449.1
OY291450.1
OY291451.1
OY291452.1
OY291453.1
OY291454.1
OY291455.1
OY291456.1
OY291457.1
OY291458.1
OY291459.1
OY291460.1
OY291461.1
OY291462.1
OY291463.1
OY291464.1
OY291465.1
OY291466.1
OY291467.1
OY291468.1
OY291469.1
OY291470.1
OY291471.1
OY291472.1
OY291473.1
OY291474.1
OY291475.1
OY291476.1
OY291477.1
OY291478.1
OY291479.1
OY291480.1
OY291481.1
OY291482.1
OY291483.1
OY291484.1
OY291485.1
OY291486.1
OY291487.1
OY291488.1
OY291489.1
OY291490.1
OY291491.1
OY291492.1
OY291493.1
OY291494.1
OY291495.1
OY291496.1
OY291497.1
OY291498.1
OY291499.1
OY291500.1
OY291501.1
OY291502.1
OY291503.1
OY291504.1
OY291505.1
OY291506.1
OY291507.1
OY291508.1
OY291509.1
OY291510.1
OY291511.1
OY291512.1
OY291513.1
OY291514.1
OY291515.1
OY291516.1
OY291517.1
OY291518.1
OY291519.1
OY291520.1
OY291521.1
OY291522.1
OY291523.1
OY291524.1
OY291525.1
OY291526.1
OY291527.1
OY291528.1
OY291529.1
OY291530.1
OY291531.1
OY291532.1
OY291533.1
OY291534.1
OY291535.1
OY291536.1
OY291537.1
OY291538.1
OY291539.1
OY291540.1
OY291541.1
OY291542.1
OY291543.1
OY291544.1
OY291545.1
OY291546.1
OY291547.1
OY291548.1
OY291549.1
OY291550.1
OY291551.1
OY291552.1
OY291553.1
OY291554.1
OY291555.1
OY291556.1
OY291557.1
OY291558.1
OY291559.1
OY291560.1
OY291561.1
OY291562.1
OY291563.1
OY291564.1
OY291565.1
OY291566.1
OY291567.1
OY291568.1
OY291569.1
OY291570.1
OY291571.1
OY291572.1
OY291573.1
OY291574.1
OY291575.1
OY291576.1
OY291577.1
OY291578.1
OY291579.1
OY291580.1
OY291581.1
OY291582.1
OY291583.1
OY291584.1
OY291585.1
OY291586.1
OY291587.1
OY291588.1
OY291589.1
OY291590.1
OY291591.1
OY291592.1
OY291593.1
OY291594.1
OY291595.1
OY291596.1
OY291597.1
OY291598.1
OY291599.1
OY291600.1
OY291601.1
OY291602.1
OY291603.1
OY291604.1
OY291605.1
OY291606.1
OY291607.1
OY291608.1
OY291609.1
OY291610.1
OY291611.1
OY291612.1
OY291613.1
OY291614.1
OY291615.1
OY291616.1
OY291617.1
OY291618.1
OY291619.1
OY291620.1
OY291621.1
OY291622.1
OY291623.1
OY291624.1
OY291625.1
OY291626.1
OY291627.1
OY291628.1
OY291629.1
OY291630.1
OY291631.1
OY291632.1
OY291633.1
OY291634.1
OY291635.1
OY291636.1
OY291637.1
OY291638.1
OY291639.1
OY291640.1
OY291641.1
OY291642.1
OY291643.1
OY291644.1
OY291645.1
OY291646.1
OY291647.1
OY291648.1
OY291649.1
OY291650.1
OY291651.1
OY291652.1
OY291653.1
OY291654.1
OY291655.1
OY291656.1
OY291657.1
OY291658.1
OY291659.1
OY291660.1
OY291661.1
OY291662.1
OY291663.1
OY291664.1
OY291665.1
OY291666.1
OY291667.1
OY291668.1
OY291669.1
OY291670.1
OY291671.1
OY291672.1
OY291673.1
OY291674.1
OY291675.1
OY291676.1
OY291677.1
OY291678.1
OY291679.1
OY291680.1
OY291681.1
OY291682.1
OY291683.1
OY291684.1
OY291685.1
OY291686.1
OY291687.1
OY291688.1
OY291689.1
OY291690.1
OY291691.1
OY291692.1
OY291693.1
OY291694.1
OY291695.1
OY291696.1
OY291697.1
OY291698.1
OY291699.1
OY291700.1
OY291701.1
OY291702.1
OY291703.1
OY291704.1
OY291705.1
OY291706.1
OY291707.1
OY291708.1
OY291709.1
OY291710.1
OY291711.1
OY291712.1
OY291713.1
OY291714.1
OY291715.1
OY291716.1
OY291717.1
OY291718.1
OY291719.1
OY291720.1
OY291721.1
OY291722.1
OY291723.1
OY291724.1
OY291725.1
OY291726.1
OY291727.1
OY291728.1
OY291729.1
OY291730.1
OY291731.1
OY291732.1
OY291733.1
OY291734.1
OY291735.1
OY291736.1
OY291737.1
OY291738.1
OY291739.1
OY291740.1
OY291741.1
OY291742.1
OY291743.1
OY291744.1
OY291745.1
OY291746.1
OY291747.1
OY291748.1
OY291749.1
OY291750.1
OY291751.1
OY291752.1
OY291753.1
OY291754.1
OY291755.1
OY291756.1
OY291757.1
OY291758.1
OY291759.1
OY291760.1
OY291761.1
OY291762.1
OY291763.1
OY291764.1
OY291765.1
OY291766.1
OY291767.1
OY291768.1
OY291769.1
OY291770.1
OY291771.1
OY291772.1
OY291773.1
OY291774.1
OY291775.1
OY291776.1
OY291777.1
OY291778.1
OY291779.1
OY291780.1
OY291781.1
OY291782.1
OY291783.1
OY291784.1
OY291785.1
OY291786.1
OY291787.1
OY291788.1
OY291789.1
OY291790.1
OY291791.1
OY291792.1
OY291793.1
OY291794.1
OY291795.1
OY291796.1
OY291797.1
OY291798.1
OY291799.1
OY291800.1
OY291801.1
OY291802.1
OY291803.1
OY291804.1
OY291805.1
OY291806.1
OY291807.1
OY291808.1
OY291809.1
OY291810.1
OY291811.1
OY291812.1
OY291813.1
OY291814.1
OY291815.1
OY291816.1
OY291817.1
OY291818.1
OY291819.1
OY291820.1
OY291821.1
OY291822.1
OY291823.1
OY291824.1
OY291825.1
OY291826.1
OY291827.1
OY291828.1
OY291829.1
OY291830.1
OY291831.1
OY291832.1
OY291833.1
OY291834.1
OY291835.1
OY291836.1
OY291837.1
OY291838.1
OY291839.1
OY291840.1
OY291841.1
OY291842.1
OY291843.1
OY291844.1
OY291845.1
OY291846.1
OY291847.1
OY291848.1
OY291849.1
OY291850.1
OY291851.1
OY291852.1
OY291853.1
OY291854.1
OY291855.1
OY291856.1
OY291857.1
OY291858.1
OY291859.1
OY291860.1
OY291861.1
OY291862.1
OY291863.1
OY291864.1
OY291865.1
OY291866.1
OY291867.1
OY291868.1
OY291869.1
OY291870.1
OY291871.1
OY291872.1
OY291873.1
OY291874.1
OY291875.1
OY291876.1
OY291877.1
OY291878.1
OY291879.1
OY291880.1
OY291881.1
OY291882.1
OY291883.1
OY291884.1
OY291885.1
OY291886.1
OY291887.1
OY291888.1
OY291889.1
OY291890.1
OY291891.1
OY291892.1
OY291893.1
OY291894.1
OY291895.1
OY291896.1
OY291897.1
OY291898.1
OY291899.1
OY291900.1
OY291901.1
OY291902.1
OY291903.1
OY291904.1
OY291905.1
OY291906.1
OY291907.1
OY291908.1
OY291909.1
OY291910.1
OY291911.1
OY291912.1
OY291913.1
OY291914.1
OY291915.1
OY291916.1
OY291917.1
OY291918.1
OY291919.1
OY291920.1
OY291921.1
OY291922.1
OY291923.1
OY291924.1
OY291925.1
OY291926.1
OY291927.1
OY291928.1
OY291929.1
OY291930.1
OY291931.1
OY291932.1
OY291933.1
OY291934.1
OY291935.1
OY291936.1
OY291937.1
OY291938.1
OY291939.1
OY291940.1
OY291941.1
OY291942.1
OY291943.1
OY291944.1
OY291945.1
OY291946.1
OY291947.1
OY291948.1
OY291949.1
OY291950.1
OY291951.1
OY291952.1
OY291953.1
OY291954.1
OY291955.1
OY291956.1
OY291957.1
OY291958.1
OY291959.1
OY291960.1
OY291961.1
OY291962.1
OY291963.1
OY291964.1
OY291965.1
OY291966.1
OY291967.1
OY291968.1
OY291969.1
OY291970.1
OY291971.1
OY291972.1
OY291973.1
OY291974.1
OY291975.1
OY291976.1
OY291977.1
OY291978.1
OY291979.1
OY291980.1
OY291981.1
OY291982.1
OY291983.1
OY291984.1
OY291985.1
OY291986.1
OY291987.1
OY291988.1
OY291989.1
OY291990.1
OY291991.1
OY291992.1
OY291993.1
OY291994.1
OY291995.1
OY291996.1
OY291997.1
OY291998.1
OY291999.1
OY292000.1
OY292001.1
OY292002.1
OY292003.1
OY292004.1
OY292005.1
OY292006.1
OY292007.1
OY292008.1
OY292009.1
OY292010.1
OY292011.1
OY292012.1
OY292013.1
OY292014.1
OY292015.1
OY292016.1
OY292017.1
OY292018.1
OY292019.1
OY292020.1
OY292021.1
OY292022.1
OY292023.1
OY292024.1
OY292025.1
OY292026.1
OY292027.1
OY292028.1
OY292029.1
OY292030.1
OY292031.1
OY292032.1
OY292033.1
OY292034.1
OY292035.1
OY292036.1
OY292037.1
OY292038.1
OY292039.1
OY292040.1
OY292041.1
OY292042.1
OY292043.1
OY292044.1
OY292045.1
OY292046.1
OY292047.1
OY292048.1
OY292049.1
OY292050.1
OY292051.1
OY292052.1
OY292053.1
OY292054.1
OY292055.1
OY292056.1
OY292057.1
OY292058.1
OY292059.1
OY292060.1
OY292061.1
OY292062.1
OY292063.1
OY292064.1
OY292065.1
OY292066.1
OY292067.1
OY292068.1
OY292069.1
OY292070.1
OY292071.1
OY292072.1
OY292073.1
OY292074.1
OY292075.1
OY292076.1
OY292077.1
OY292078.1
OY292079.1
OY292080.1
OY292081.1
OY292082.1
OY292083.1
OY292084.1
OY292085.1
OY292086.1
OY292087.1
OY292088.1
OY292089.1
OY292090.1
OY292091.1
OY292092.1
OY292093.1
OY292094.1
OY292095.1
OY292096.1
OY292097.1
OY292098.1
OY292099.1
OY292100.1
OY292101.1
OY292102.1
OY292103.1
OY292104.1
OY292105.1
OY292106.1
OY292107.1
OY292108.1
OY292109.1
OY292110.1
OY292111.1
OY292112.1
OY292113.1
OY292114.1
OY292115.1
OY292116.1
OY292117.1
OY292118.1
OY292119.1
OY292120.1
OY292121.1
OY292122.1
OY292123.1
OY292124.1
OY292125.1
OY292126.1
OY292127.1
OY292128.1
OY292129.1
OY292130.1
OY292131.1
OY292132.1
OY292133.1
OY292134.1
OY292135.1
OY292136.1
OY292137.1
OY292138.1
OY292139.1
OY292140.1
OY292141.1
OY292142.1
OY292143.1
OY292144.1
OY292145.1
OY292146.1
OY292147.1
OY292148.1
OY292149.1
OY292150.1
OY292151.1
OY292152.1
OY292153.1
OY292154.1
OY292155.1
OY292156.1
OY292157.1
OY292158.1
OY292159.1
OY292160.1
OY292161.1
OY292162.1
OY292163.1
OY292164.1
OY292165.1
OY292166.1
OY292167.1
OY292168.1
OY292169.1
OY292170.1
OY292171.1
OY292172.1
OY292173.1
OY292174.1
OY292175.1
OY292176.1
OY292177.1
OY292178.1
OY292179.1
OY292180.1
OY292181.1
OY292182.1
OY292183.1
OY292184.1
OY292185.1
OY292186.1
OY292187.1
OY292188.1
OY292189.1
OY292190.1
OY292191.1
OY292192.1
OY292193.1
OY292194.1
OY292195.1
OY292196.1
OY292197.1
OY292198.1
OY292199.1
OY292200.1
OY292201.1
OY292202.1
OY292203.1
OY292204.1
OY292205.1
OY292206.1
OY292207.1
OY292208.1
OY292209.1
OY292210.1
OY292211.1
OY292212.1
OY292213.1
OY292214.1
OY292215.1
OY292216.1
OY292217.1
OY292218.1
OY292219.1
OY292220.1
OY292221.1
OY292222.1
OY292223.1
OY292224.1
OY292225.1
OY292226.1
OY292227.1
OY292228.1
OY292229.1
OY292230.1
OY292231.1
OY292232.1
OY292233.1
OY292234.1
OY292235.1
OY292236.1
OY292237.1
OY292238.1
OY292239.1
OY292240.1
OY292241.1
OY292242.1
OY292243.1
OY292244.1
OY292245.1
OY292246.1
OY292247.1
OY292248.1
OY292249.1
OY292250.1
OY292251.1
OY292252.1
OY292253.1
OY292254.1
OY292255.1
OY292256.1
OY292257.1
OY292258.1
OY292259.1
OY292260.1
OY292261.1
OY292262.1
OY292263.1
OY292264.1
OY292265.1
OY292266.1
OY292267.1
OY292268.1
OY292269.1
OY292270.1
OY292271.1
OY292272.1
OY292273.1
OR268367.1
OR268368.1
OR268369.1
OR268370.1
OR268371.1
OR268372.1
OR268373.1
OR268374.1
OR268375.1
OR268376.1
OR268377.1
OR268378.1
OR268379.1
OR268380.1
OR268381.1
OR268382.1
OR268383.1
OR268384.1
OR268385.1
OR268386.1
OR268387.1
OR268388.1
OR268389.1
OR268390.1
OR268391.1
OR268392.1
OR268393.1
OR268394.1
OR268395.1
OR268396.1
OR268397.1
OR268398.1
OR268399.1
OR268400.1
OR268401.1
OR268402.1
OR268403.1
OR268404.1
OR268405.1
OR268406.1
OR268407.1
OR268408.1
OR268409.1
OR268410.1
OR268411.1
OR268412.1
OR268413.1
OR268414.1
OR268415.1
OR268416.1
OR268417.1
OR268418.1
OR268419.1
OR268420.1
OR268421.1
OR268422.1
OR268423.1
OR268424.1
OR268425.1
OR268426.1
OR268427.1
OR268428.1
OR268429.1
OR268430.1
OR268431.1
OR268432.1
OR268433.1
OR268434.1
OR268435.1
OR268436.1
OR268437.1
OR268438.1
OR268439.1
OR268440.1
OR268441.1
OR268442.1
OR268443.1
OR268444.1
OR268445.1
OR268446.1
OR268447.1
OR268448.1
OR268449.1
OR268450.1
OR268451.1
OR268452.1
OR268453.1
OR268454.1
OR268455.1
OR268456.1
OR268457.1
OR268458.1
OR268459.1
OR268460.1
OR268461.1
OR268462.1
OR268463.1
OR268464.1
OR268465.1
OR268466.1
OR268467.1
OR268468.1
OR268469.1
OR268470.1
OR268471.1
OR268472.1
OR268473.1
OR268474.1
OR268475.1
OR268476.1
OR268477.1
OR268478.1
OR268479.1
OR268480.1
OR268481.1
OR268482.1
OR268483.1
OR268484.1
OR268485.1
OR268486.1
OR268487.1
OR268488.1
OR268489.1
OR268490.1
OR268491.1
OR268492.1
OR268493.1
OR268494.1
OR268495.1
OR268496.1
OR268497.1
OR268498.1
OR268499.1
OR268500.1
OR268501.1
OR268502.1
OR268503.1
OR268504.1
OR268505.1
OR268506.1
OR268507.1
OR268508.1
OR268509.1
OR268510.1
OR268511.1
OR268512.1
OR268513.1
OR268514.1
OR268515.1
OR268516.1
OR268517.1
OR268518.1
OR268519.1
OR268520.1
OR268521.1
OR268522.1
OR268523.1
OR268524.1
OR268525.1
OR268526.1
OR268527.1
OR268528.1
OR268529.1
OR268530.1
OR268531.1
OR268532.1
OR268533.1
OR268534.1
OR268535.1
OR268536.1
OR268537.1
OR268538.1
OR268539.1
OR268540.1
OR268541.1
OR268542.1
OR268543.1
OR268544.1
OR268545.1
OR268546.1
OR271180.1
OR271181.1
OR271182.1
OR271183.1
OR271184.1
OR271185.1
OR271186.1
OR271187.1
OR271188.1
OR271189.1
OR271190.1
OR271191.1
OR271192.1
OR271193.1
OR271194.1
OR271195.1
OR271196.1
OR271197.1
OR271198.1
OR271199.1
OR271200.1
OR271201.1
OR271202.1
OR271203.1
OY284518.2
OY284551.2
OY284552.1
OY284553.1
OY284554.1
OY284555.1
OY284556.1
OY284557.1
OY284558.1
OY284559.1
OY284560.1
OY284561.1
OY284562.1
OY284563.1
OY284564.1
OY284565.1
OY284566.1
OY284567.1
OY284568.1
OY284569.1
OY284570.1
OY284571.1
OY284572.1
OY284573.1
OY284574.1
OY284575.1
OY284576.2
OY284577.1
OY284578.1
OY284579.1
OY284580.1
OY284581.1
OY284582.1
OY284583.1
OY284584.1
OY284585.1
OY284586.1
OY284587.1
OY284588.1
OY284589.1
OY284590.1
OY284591.1
OY284592.1
OY284593.1
OY284594.1
OY284595.1
OY284596.1
OY284597.1
OY284598.1
OY284599.1
OY284600.1
OY284601.1
OY284602.1
OY284603.1
OY284604.1
OY284605.1
OY284606.1
OY284607.1
OY284608.1
OY284609.1
OY284610.1
OY284611.1
OY284612.1
OY284613.1
OY284614.1
OY284615.1
OY284616.1
OY284617.1
OY284618.1
OY284619.1
OY284620.1
OY284621.1
OY284622.1
OY284623.1
OY284624.1
OY284625.2
OY284626.1
OY284627.1
OY284628.2
OY284629.1
OY284630.1
OY284631.1
OY284632.1
OY284633.1
OY284634.1
OY284635.1
OY284636.1
OY284637.1
OY284638.1
OY284639.1
OY284640.1
OY284641.1
OY284642.1
OY284643.1
OY284644.1
OY284645.1
OY284646.1
OY284647.1
OY284648.1
OY284649.1
OY284650.1
OY284651.1
OY284652.1
OY284653.1
OY284654.1
OY284655.1
OY284656.1
OY284657.1
OY284658.1
OY284659.1
OY284660.1
OY284661.1
OY284662.1
OY284663.1
OY284664.1
OY284665.1
OY284666.2
OY284667.1
OY284668.1
OY284669.1
OY284670.1
OY284671.1
OY284672.1
OY284673.1
OY284674.1
OY284675.1
OY284676.1
OY284677.1
OY284678.1
OY284679.1
OY284680.1
OY284681.1
OY284682.1
OY284683.1
OY284684.1
OY284685.1
OY284686.1
OY284687.1
OY284688.1
OY284689.1
OY284690.1
OY284691.1
OY284692.1
OY284693.1
OY284694.1
OY284695.1
OY284696.1
OY284697.1
OY284698.1
OY284699.1
OY284700.2
OY284701.2
OY284702.1
OY284703.1
OY284704.1
OY284705.1
OY284706.1
OY284707.1
OY284708.1
OY284709.1
OY284710.1
OY284711.1
OY284712.1
OY284713.1
OY284714.1
OY284715.1
OY284716.1
OY284717.1
OY284718.1
OY284719.1
OY284720.1
OY284721.1
OY284722.1
OY284723.1
OY284724.1
OY284725.1
OY284726.1
OY284727.1
OY284728.1
OY284729.1
OY284730.1
OY284731.1
OY284732.1
OY284733.1
OY284734.1
OY284735.1
OY284736.1
OY284737.1
OY284738.1
OY284739.1
OY284740.1
OY284741.1
OY284742.1
OY284743.1
OY284744.1
OY284745.1
OY284746.1
OY284747.1
OY284748.1
OY284749.1
OY284750.1
OY284751.1
OY284752.1
OY284753.1
OY284754.1
OY284755.1
OY284756.1
OY284757.1
OY284758.1
OY284759.1
OY284760.1
OY284761.1
OY284762.1
OY284763.1
OY284764.1
OY284765.1
OY284766.1
OY284767.1
OY284768.1
OY284769.1
OY284770.1
OY284771.1
OY284772.1
OY284773.1
OY284774.1
OY284775.1
OY284776.1
OY284777.1
OY284778.1
OY284779.1
OY284780.1
OY284781.1
OY284782.1
OY284783.1
OY284784.1
OY284785.1
OY284786.1
OY284787.1
OY284788.1
OY284789.1
OY284790.1
OY284791.1
OY284792.1
OY284793.1
OY284794.1
OY284795.1
OY284796.1
OY284797.1
OY284798.1
OY284799.1
OY284800.1
OY284801.1
OY284802.1
OY284803.1
OY284804.1
OY284805.1
OY284806.1
OY284807.1
OY284808.1
OY284809.1
OY284810.1
OY284811.1
OY284812.1
OY284813.1
OY284814.1
OY284815.1
OY284816.1
OY284817.1
OY284818.1
OY284819.1
OY284820.1
OY284821.1
OY284822.1
OY284823.1
OY284824.1
OY284825.1
OY284826.1
OY284827.1
OY284828.1
OY284829.1
OY284830.1
OY284831.1
OY284832.1
OY284833.1
OY284834.1
OY284835.1
OY284836.1
OY284837.1
OY284838.1
OY284839.1
OY284840.1
OY284841.1
OY284842.1
OY284843.1
OY284844.1
OY284845.2
OY284846.1
OY284847.1
OY284848.1
OY284849.1
OY284850.2
OY284851.1
OY284852.1
OY284853.1
OY284854.1
OY284855.1
OY284856.1
OY284857.1
OY284858.1
OY284859.1
OY284860.1
OY284861.1
OY284862.1
OY284863.1
OY284864.1
OY284865.1
OY284866.1
OY284867.1
OY284868.1
OY284869.1
OY284870.1
OY284871.1
OY284872.1
OY284873.1
OY284874.1
OY284875.1
OY284876.1
OY284877.1
OY284878.1
OY284879.1
OY284880.1
OY284881.1
OY284882.1
OY284883.1
OY284884.1
OY284885.1
OY284886.1
OY284887.1
OY284888.1
OY284889.1
OY284890.1
OY284891.1
OY284892.1
OY284893.1
OY284894.1
OY284895.1
OY284896.1
OY284897.1
OY284898.1
OY284899.1
OY284900.1
OY284901.1
OY284902.1
OY284903.1
OY284904.1
OY284905.1
OY284906.1
OY284907.1
OY284908.1
OY284909.1
OY284910.1
OY284911.1
OY284912.1
OY284913.1
OY284914.1
OY284915.1
OY284916.1
OY284917.1
OY284918.1
OY284919.2
OY284920.1
OY284921.1
OY284922.1
OY284923.1
OY284924.1
OY284925.1
OY284926.1
OY284927.1
OY284928.1
OY284929.1
OY284930.1
OY284931.1
OY284932.1
OY284933.1
OY284934.1
OY284935.2
OY284936.1
OY284937.1
OY284938.1
OY284939.1
OY284940.1
OY284941.1
OY284942.1
OY284943.1
OY284944.1
OY284945.2
OY284946.1
OY284947.1
OY284948.1
OY284949.1
OY284950.1
OY284951.1
OY284952.2
OY284953.1
OY284954.1
OY284955.1
OY284956.1
OY284957.1
OY284958.1
OY284959.2
OY284960.2
OY284961.2
OY284962.1
OY284963.1
OY284964.1
OY284965.1
OY284966.1
OY284967.1
OY284968.2
OY284969.1
OY284970.1
OY284971.1
OY284972.1
OY284973.1
OY284974.1
OY284975.1
OY284976.1
OY284977.1
OY284978.1
OY284979.1
OY284980.2
OY284981.1
OY284982.1
OY284983.1
OY284984.2
OY284985.2
OY284986.1
OY284987.1
OY284988.1
OY284989.1
OY284990.1
OY284991.1
OY284992.1
OY284993.1
OY284994.1
OY284995.1
OY284996.1
OY284997.1
OY284998.1
OY284999.1
OY285000.1
OY285001.1
OY285002.1
OY285003.2
OY285004.1
OY285005.1
OY285006.1
OY285007.1
OY285008.1
OY285009.1
OY285010.1
OY285011.1
OY285012.1
OY285013.1
OY285014.1
OY285015.1
OY285016.1
OY285017.1
OY285018.1
OY285019.1
OY285020.1
OY285021.1
OY285022.1
OY285023.1
OY285024.1
OY285025.1
OY285026.1
OY285027.1
OY285028.1
OY285029.1
OY285030.1
OY285031.1
OY285032.1
OY285033.1
OY285034.1
OY285035.1
OY285036.1
OY285037.1
OY285038.1
OY285039.1
OY285040.1
OY285041.1
OY285042.2
OY285043.1
OY285044.1
OY285045.1
OY285046.1
OY285047.1
OY285048.1
OY285049.1
OY285050.1
OY285051.1
OY285052.1
OY285053.1
OY285054.1
OY285055.1
OY285056.1
OY285057.1
OY285058.1
OY285059.1
OY285060.1
OY285061.1
OY285062.1
OY285063.1
OY285064.1
OY285065.1
OY285066.1
OY285067.1
OY285068.1
OY285069.1
OY285070.1
OY285071.1
OY285072.1
OY285073.1
OY285074.1
OY285075.1
OY285076.1
OY285077.1
OY285078.1
OY285079.1
OY285080.1
OY285081.1
OY285082.1
OY285083.1
OY285084.1
OY285085.1
OY285086.1
OY285087.1
OY285088.1
OY285089.1
OY285090.1
OY285091.1
OY285092.1
OY285093.1
OY285094.1
OY285095.1
OY285096.1
OY285097.1
OY285098.1
OY285099.1
OY285100.1
OY285101.1
OY285102.1
OY285103.1
OY285104.1
OY285105.1
OY285106.1
OY285107.1
OY285108.1
OY285109.1
OY285110.1
OY285111.1
OY285112.1
OY285113.1
OY285114.1
OY285115.1
OY285116.1
OY285117.1
OY285118.1
OY285119.1
OY285120.1
OY285121.1
OY285122.1
OY285123.1
OY285124.1
OY285125.1
OY285126.1
OY285127.1
OY285128.1
OY285129.1
OY285130.1
OY285131.1
OY285132.1
OY285133.1
OY285134.1
OY285135.1
OY285136.1
OY285137.1
OY285138.1
OY285139.1
OY285140.1
OY285141.1
OY285142.1
OY285143.1
OY285144.1
OY285145.1
OY285146.1
OY285147.1
OY285148.1
OY285149.1
OY285150.1
OY285151.1
OY285152.1
OY285153.1
OY285154.1
OY285155.1
OY285156.1
OY285157.1
OY285158.1
OY285159.1
OY285160.1
OY285161.1
OY285162.1
OY285163.1
OY285164.1
OY285165.1
OY285166.1
OY285167.1
OY285168.1
OY285169.1
OY285170.1
OY285171.1
OY285172.1
OY285173.1
OY285174.1
OY285175.1
OY285176.1
OY285177.1
OY285178.1
OY285179.1
OY285180.1
OY285181.1
OY285182.1
OY285183.1
OY285184.1
OY285185.1
OY285186.1
OY285187.1
OY285188.1
OY285189.1
OY285190.1
OY285191.1
OY285192.1
OY285193.1
OY285194.1
OY285195.1
OY285196.1
OY285197.1
OY285198.1
OY285199.1
OY285200.2
OY285201.1
OY285202.1
OY285203.1
OY285204.1
OY285205.1
OY285206.1
OY285207.1
OY285208.1
OY285209.1
OY285210.1
OY285211.1
OY285212.1
OY285213.1
OY285214.1
OY285215.1
OY285216.1
OY285217.2
OY285218.1
OY285219.1
OY285220.1
OY285221.1
OY285222.1
OY285223.1
OY285224.1
OY285225.1
OY285226.1
OY285227.1
OY285228.1
OY285229.1
OY285230.1
OY285231.1
OY285232.1
OY285233.1
OY285234.1
OY285235.1
OY285236.1
OY285237.1
OY285238.1
OY285239.1
OY285240.1
OR243721.1
OR263909.1
OR263910.1
OR263911.1
OR263912.1
OR263913.1
OR263914.1
OR263915.1
OR263916.1
OR263917.1
OR263918.1
OR263919.1
OR263920.1
OR263921.1
OR263922.1
OR263923.1
OR263924.1
OR263925.1
OR263926.1
OR263927.1
OR263928.1
OR263929.1
OR263930.1
OR263931.1
OR263932.1
OR263933.1
OR263934.1
OR263935.1
OR263936.1
OR263937.1
OR263938.1
OR263939.1
OR263940.1
OR263941.1
OR263942.1
OR263943.1
OR263944.1
OR263945.1
OR263946.1
OR263947.1
OR263948.1
OR263949.1
OR263950.1
OR263951.1
OR263952.1
OR263953.1
OR263954.1
OR264116.1
OR264117.1
OR264118.1
OR264119.1
OR264120.1
OR264121.1
OR264122.1
OR264123.1
OR264124.1
OR264125.1
OR264126.1
OR264127.1
OR264128.1
OR264355.1
OR264356.1
OR264578.1
OR264579.1
OR264580.1
OR264581.1
OR264582.1
OR264583.1
OR264584.1
OR264585.1
OR264586.1
OR264587.1
OR264588.1
OR264589.1
OR264590.1
OR264591.1
OR264592.1
OR264593.1
OR264594.1
OR264595.1
OR264596.1
OR264597.1
OR264598.1
OR264599.1
OR264600.1
OR264601.1
OR264602.1
OR264603.1
OR264604.1
OR264605.1
OR264606.1
OR264607.1
OR264608.1
OR264609.1
OR264610.1
OR264611.1
OR264612.1
OR264613.1
OR264614.1
OR264615.1
OR264616.1
OR264617.1
OR264618.1
OR264619.1
OR264620.1
OR264621.1
OR264622.1
OR264623.1
OR264624.1
OR264625.1
OR264626.1
OR264627.1
OR264628.1
OR264629.1
OR266134.1
OR266135.1
OR266136.1
OR266137.1
OR266138.1
OR266139.1
OR266140.1
OR266141.1
OR266142.1
OR266143.1
OR266144.1
OR266145.1
OR266146.1
OR266147.1
OR266148.1
OR266149.1
OR266150.1
OR266151.1
OR266152.1
OR266153.1
OR266156.1
OR266157.1
OR266158.1
OR266159.1
OR266160.1
OR266161.1
OR266162.1
OR266163.1
OR266164.1
OR266165.1
OR266166.1
OR266167.1
OR266168.1
OR266169.1
OR266170.1
OR266171.1
OR266172.1
OR266173.1
OR266174.1
OR266175.1
OR266176.1
OR266177.1
OR266178.1
OR266179.1
OR266180.1
OR266181.1
OR266182.1
OR266183.1
OR266184.1
OR266185.1
OR266186.1
OR266187.1
OR266188.1
OR266189.1
OR266190.1
OR266191.1
OR266192.1
OR266193.1
OR266194.1
OR266195.1
OR266196.1
OR266197.1
OR266198.1
OR266199.1
OR266200.1
OR266201.1
OR266202.1
OR266203.1
OR266204.1
OR266205.1
OR266206.1
OR266207.1
OR266208.1
OR266209.1
OR266210.1
OR266211.1
OR266212.1
OR266213.1
OR266214.1
OR266215.1
OR266216.1
OR266217.1
OR266218.1
OR266219.1
OR266220.1
OR266221.1
OR266222.1
OR266223.1
OR266224.1
OR266225.1
OR266226.1
OR266227.1
OR266228.1
OR266229.1
OR266230.1
OR266231.1
OR266232.1
OR266233.1
OR266234.1
OR266235.1
OR266236.1
OR266237.1
OR266238.1
OR266239.1
OR266240.1
OR266241.1
OR266242.1
OR266243.1
OR266244.1
OR266245.1
OR266246.1
OR266247.1
OR266248.1
OR266249.1
OR266250.1
OR266251.1
OR266252.1
OR266253.1
OR266254.1
OR266255.1
OR266256.1
OR266257.1
OR266258.1
OR266259.1
OR266260.1
OR266261.1
OR266262.1
OR266263.1
OR266264.1
OR266265.1
OR266266.1
OR266267.1
OR266268.1
OR266269.1
OR266270.1
OR266271.1
OR266272.1
OR266273.1
OR266274.1
OR266275.1
OR266276.1
OR266277.1
OR266278.1
OR266279.1
OR266280.1
OR266281.1
OR266282.1
OR266283.1
OR266284.1
OR266285.1
OR266286.1
OR266287.1
OR266288.1
OR266289.1
OR266290.1
OR266291.1
OR266292.1
OR266293.1
OR266294.1
OR266295.1
OR266296.1
OR266297.1
OR266298.1
OR266299.1
OR266300.1
OR266301.1
OR266302.1
OR266303.1
OR266304.1
OR266305.1
OR266306.1
OR266307.1
OR266308.1
OR266309.1
OR266310.1
OR266311.1
OR266312.1
OR266313.1
OR266314.1
OR266315.1
OR266316.1
OR266317.1
OR266318.1
OR266319.1
OR266320.1
OR266321.1
OR266322.1
OR266323.1
OR266324.1
OR266325.1
OR266326.1
OR266327.1
OR266328.1
OR266329.1
OR266330.1
OR266331.1
OR266332.1
OR266333.1
OR266334.1
OR266335.1
OR266336.1
OR267096.1
OR267097.1
OR267098.1
OR267099.1
OR267100.1
OR267101.1
OR267102.1
OR267103.1
OR267104.1
OR267105.1
OR267106.1
OR267107.1
OR267108.1
OR267109.1
OR267110.1
OR267111.1
OR267112.1
OR267113.1
OR267114.1
OR267115.1
OR267116.1
OR267117.1
OR267118.1
OR267119.1
OR267120.1
OR267121.1
OY284422.1
OY284423.1
OY284424.1
OY284425.1
OY284426.1
OY284427.1
OY284428.1
OY284429.1
OY284430.1
OY284431.1
OY284432.1
BS007359.1
BS007360.1
BS007361.1
BS007362.1
BS007363.1
BS007364.1
BS007365.1
MW715602.1
ON840114.1
OP882563.1
OP882564.1
OP882565.1
OP882566.1
OP882567.1
OP882568.1
OQ184087.1
OQ184088.1
OQ184089.1
OQ184090.1
OQ184091.1
OQ184092.1
OQ184093.1
OQ184094.1
OQ184095.1
OQ184096.1
OQ184097.1
OQ184098.1
OQ184099.1
OQ184100.1
OQ184101.1
OQ184102.1
OQ184103.1
OQ184104.1
OQ184105.1
OQ184106.1
OQ184107.1
OQ630965.1
OQ673104.1
OQ734493.1
OQ808805.1
OQ829630.1
OQ851295.1
OQ864999.1
OQ932914.1
OQ932915.1
OQ932916.1
OR240875.1
OR240876.1
OR240877.1
OR240878.1
OR240879.1
OR240880.1
OR240881.1
OR240882.1
OR240883.1
OR240884.1
OR240885.1
OR240886.1
OR240887.1
OR240888.1
OR240889.1
OR240890.1
OR240891.1
OR240892.1
OR240893.1
OR240894.1
OR240895.1
OR240896.1
OR240897.1
OR240898.1
OR240899.1
OR240900.1
OR240901.1
OR240902.1
OR240903.1
OR240904.1
OR240905.1
OR240906.1
OR240907.1
OR240908.1
OR240909.1
OR240910.1
OR240911.1
OR240912.1
OR240913.1
OR240914.1
OR240915.1
OR240916.1
OR240917.1
OR240918.1
OR240919.1
OR240920.1
OR240921.1
OR240922.1
OR240923.1
OR240924.1
OR240925.1
OR240926.1
OR240927.1
OR240928.1
OR240929.1
OR240930.1
OR240931.1
OR240932.1
OR240933.1
OR240934.1
OR240935.1
OR240936.1
OR240937.1
OR240938.1
OR240939.1
OR240940.1
OR240941.1
OR240942.1
OR240943.1
OR240944.1
OR240945.1
OR240946.1
OR240947.1
OR240948.1
OR240949.1
OR240950.1
OR240951.1
OR240952.1
OR240953.1
OR240954.1
OR240955.1
OR240956.1
OR240957.1
OR240958.1
OR240959.1
OR240960.1
OR240961.1
OR240962.1
OR240963.1
OR240964.1
OR240965.1
OR240966.1
OR240967.1
OR240968.1
OR240969.1
OR240970.1
OR240971.1
OR240972.1
OR240973.1
OR240974.1
OR240975.1
OR240976.1
OR240977.1
OR240978.1
OR240979.1
OR240980.1
OR240981.1
OR243342.1
OR243343.1
OR243344.1
OR243345.1
OR243346.1
OR243347.1
OR243348.1
OR243349.1
OR243350.1
OR243351.1
OR243375.1
OR243376.1
OR243377.1
OR243378.1
OR243379.1
OR243380.1
OR243382.1
OR243383.1
OR243384.1
OR243385.1
OR243386.1
OR243387.1
OR243388.1
OR243389.1
OR243390.1
OR243391.1
OR243392.1
OR243393.1
OR243394.1
OR243395.1
OR243396.1
OR243397.1
OR243398.1
OR243399.1
OR243400.1
OR243401.1
OR243402.1
OR243403.1
OR243404.1
OR243405.1
OR243406.1
OR243407.1
OR243408.1
OR243409.1
OR243410.1
OR243411.1
OR243412.1
OR243413.1
OR243414.1
OR250434.1
OR250435.1
OR250436.1
OR250437.1
OR260438.1
OR260866.1
OR260867.1
OR260868.1
OR260869.1
OR260870.1
OR260871.1
OR260872.1
OR260873.1
OR260874.1
OR260875.1
OR260876.1
OR260877.1
OR260878.1
OR261009.1
OR261010.1
OR261011.1
OR261012.1
OR261013.1
OR261014.1
OR261015.1
OR261016.1
OR261017.1
OR261018.1
OR261019.1
OR261020.1
OR261021.1
OR261022.1
OR261023.1
LC773600.1
LC773601.1
LC773602.1
LC773603.1
LC773604.1
LC773605.1
LC773606.1
LC773607.1
LC773608.1
LC773609.1
LC773610.1
LC773611.1
ON854865.1
OP009528.1
OP009529.1
OP009530.1
OP009531.1
OP009532.1
OP413440.1
OP413447.1
OP533794.1
OQ198427.1
OQ198428.1
OQ198429.1
OQ198430.1
OQ198431.1
OQ198432.1
OQ198433.1
OQ198434.1
OQ198435.1
OQ198436.1
OQ198437.1
OQ819159.1
OQ832096.1
OQ999401.1
OQ999402.1
OR003938.1
OR003939.1
OR003940.1
OR032571.1
OR047306.1
OR126131.1
OR126132.1
OR126895.1
OR234014.1
OR251926.1
OR251927.1
OR251928.1
OR251929.1
OR251930.1
OR251931.1
OR251932.1
OR251933.1
OR251934.1
OR251935.1
OR251936.1
OR251937.1
OR251938.1
OR251939.1
OR251940.1
OR251941.1
OR251942.1
OR251943.1
OR251944.1
OR251945.1
OR251946.1
OR251947.1
OR251948.1
OR251949.1
OR251950.1
OR251951.1
OR251952.1
OR251953.1
OR251954.1
OR251955.1
OR251956.1
OR251957.1
OR251958.1
OR251959.1
OR251960.1
OR251961.1
OR251962.1
OR251963.1
OR251964.1
OR251965.1
OR251966.1
OR251967.1
OR251968.1
OR251969.1
OR251970.1
OR251971.1
OR251972.1
OR251973.1
OR251974.1
OR251975.1
OR251976.1
OR251977.1
OR251978.1
OR251979.1
OR251980.1
OR251981.1
OR251982.1
OR251983.1
OR251984.1
OR251985.1
OR251986.1
OR251987.1
OR251988.1
OR251989.1
OR251990.1
OR251991.1
OR251992.1
OR251993.1
OR251994.1
OR251995.1
OR251996.1
OR251997.1
OR251998.1
OR251999.1
OR252000.1
OR252001.1
OR252002.1
OR252003.1
OR252004.1
OR252005.1
OR252006.1
OR252007.1
OR252008.1
OR252009.1
OR252010.1
OR252011.1
OR252012.1
OR252013.1
OR252014.1
OR252015.1
OR252016.1
OR252017.1
OR252018.1
OR252019.1
OR252020.1
OR252021.1
OR252022.1
OR252023.1
OR252024.1
OR252025.1
OR252026.1
OR252027.1
OR252028.1
OR252029.1
OR252030.1
OR252031.1
OR252032.1
OR252033.1
OR252034.1
OR252035.1
OR252036.1
OR252037.1
OR252038.1
OR252039.1
OR252040.1
OR252041.1
OR252042.1
OR252043.1
OR252044.1
OR252045.1
OR252046.1
OR252047.1
OR252048.1
OR252049.1
OR252050.1
OR252051.1
OR252052.1
OR252053.1
OR252054.1
OR252055.1
OR252056.1
OR252057.1
OR252058.1
OR252059.1
OR252060.1
OR252061.1
OR252062.1
OR252063.1
OR252064.1
OR252065.1
OR252066.1
OR252067.1
OR252068.1
OR252069.1
OR252070.1
OR252071.1
OR252072.1
OR252073.1
OR252074.1
OR252075.1
OR252076.1
OR252077.1
OR252078.1
OR252079.1
OR252080.1
OR252081.1
OR252082.1
OR252083.1
OR252084.1
OR252085.1
OR252086.1
OR252087.1
OR252088.1
OR252089.1
OR252090.1
OR252091.1
OR252092.1
OR252093.1
OR252094.1
OR252095.1
OR252096.1
OR252097.1
OR252098.1
OR252099.1
OR252100.1
OR252101.1
OR252102.1
OR252103.1
OR252104.1
OR252105.1
OR252106.1
OR252107.1
OR252108.1
OR252109.1
OR252110.1
OR252111.1
OR252112.1
OR252113.1
OR252114.1
OR252115.1
OR252116.1
OR252117.1
OR252118.1
OR252119.1
OR252120.1
OR252121.1
OR252122.1
OR252123.1
OR252124.1
OR252125.1
OR252126.1
OR252127.1
OR252128.1
OR252129.1
OR252130.1
OR252131.1
OR252132.1
OR252133.1
OR252134.1
OR252135.1
OR252136.1
OR252137.1
OR252138.1
OR252139.1
OR252140.1
OR252141.1
OR252142.1
OR252143.1
OR252144.1
OR252145.1
OR252146.1
OR252147.1
OR252148.1
OR252149.1
OR252150.1
OR252151.1
OR252152.1
OR252153.1
OR252154.1
OR252155.1
OR252156.1
OR252157.1
OR252158.1
OR252159.1
OR252160.1
OR252161.1
OR252162.1
OR252163.1
OR252164.1
OR252165.1
OR252166.1
OR252167.1
OR252168.1
OR252169.1
OR252170.1
OR252171.1
OR252172.1
OR252173.1
OR252174.1
OR252175.1
OR252176.1
OR252177.1
OR252178.1
OR252179.1
OR252180.1
OR252181.1
OR252182.1
OR252183.1
OR252184.1
OR252185.1
OR252186.1
OR252187.1
OR252188.1
OR252189.1
OR252190.1
OR252191.1
OR252192.1
OR252193.1
OR252194.1
OR252195.1
OR252196.1
OR252197.1
OR252198.1
OR252199.1
OR252200.1
OR252201.1
OR252202.1
OR252203.1
OR252204.1
OR252205.1
OR252206.1
OR252207.1
OR252208.1
OR252209.1
OR252210.1
OR252211.1
OR252212.1
OR252213.1
OR252214.1
OR252215.1
OR252216.1
OR252217.1
OR252218.1
OR252219.1
OR252220.1
OR252221.1
OR252222.1
OR252223.1
OR252224.1
OR252225.1
OR252226.1
OR252227.1
OR252228.1
OR252229.1
OR252230.1
OR252231.1
OR252232.1
OR252233.1
OR252234.1
OR252235.1
OR252236.1
OR252237.1
OR252238.1
OR252239.1
OR252240.1
OR252241.1
OR252242.1
OR252243.1
OR252244.1
OR252245.1
OR252246.1
OR252247.1
OR252248.1
OR252249.1
OR252250.1
OR252251.1
OR252252.1
OR252253.1
OR252254.1
OR252255.1
OR252256.1
OR257468.1
OR257490.1
OR257491.1
OR257492.1
OR257493.1
OR257494.1
OR258009.1
OR258010.1
OR258011.1
OR258012.1
OR258013.1
OR258014.1
OR258015.1
OR258016.1
OR258017.1
OR258018.1
OR258019.1
OR258020.1
OR258021.1
OR258022.1
OR258023.1
OR258024.1
OR258025.1
OR258026.1
OR258027.1
OR258028.1
OR258029.1
OR258030.1
OR258031.1
OR258032.1
OR258033.1
OR258034.1
OR258035.1
OR258036.1
OR258037.1
OR258038.1
OR258039.1
OR258073.1
OR258074.1
OR258075.1
OR258076.1
OR258077.1
OR258078.1
OR258079.1
OR258080.1
OR258081.1
OR258082.1
OR258083.1
OR258084.1
OR258085.1
OR258086.1
OR258087.1
OR258088.1
OR258089.1
OR258090.1
OR258091.1
OR258092.1
OR258093.1
OR258094.1
OR258095.1
OR258096.1
OR258097.1
OR258098.1
OR258099.1
OR258100.1
OR258101.1
OR258102.1
OR258103.1
OR258104.1
OR258105.1
OR258106.1
OR258107.1
OR258108.1
OR258109.1
OR258110.1
OR258111.1
OR258112.1
OR258113.1
OR258114.1
OR258115.1
OR258116.1
OR258117.1
OR258118.1
OR258119.1
OR258120.1
OR258121.1
OR258122.1
OR258123.1
OR258124.1
OR258125.1
OR258126.1
OR258127.1
OR258128.1
OR258129.1
OR258130.1
OR258131.1
OR258132.1
OR258133.1
OR258134.1
OR258135.1
OR258136.1
OR258137.1
OR258138.1
OR258139.1
OR258140.1
OR258141.1
OR258142.1
OR258143.1
OR258144.1
OR258145.1
OR258146.1
OR258147.1
OR258148.1
OR258149.1
OR258150.1
OR258151.1
OR258152.1
OR258153.1
OR258154.1
OR258155.1
OR258156.1
OR258157.1
OR258158.1
OR258159.1
OR258160.1
OR258161.1
OR258162.1
OR258163.1
OR258164.1
OR258165.1
OR258166.1
OR258167.1
OR258168.1
OR258169.1
OR258170.1
OR258171.1
OR258172.1
OR258173.1
OR258174.1
OR258175.1
OR258176.1
OR258177.1
OR258178.1
OR258179.1
OR258180.1
OR258181.1
OR258182.1
OR258183.1
OR258184.1
OR258185.1
OR258186.1
OR258187.1
OR258188.1
OR258189.1
OR258190.1
OR258191.1
OR258192.1
OR258193.1
OR258194.1
OR258195.1
OR258196.1
OR258197.1
OR258198.1
OR258199.1
OR258200.1
OR258201.1
OR258202.1
OR258203.1
OR258204.1
OR258205.1
OR258206.1
OR258207.1
OR258208.1
OR258209.1
OR258210.1
OR258211.1
OR258212.1
OR258213.1
OR258214.1
OR258215.1
OR258216.1
OR258217.1
OR258218.1
OR258219.1
OR258220.1
OR258221.1
OR258222.1
OR258223.1
OR258224.1
OR258225.1
OR258226.1
OR258227.1
OR258228.1
OR258229.1
OR258230.1
OR258231.1
OR258232.1
OR258233.1
OR258234.1
OR258235.1
OR258236.1
OR258237.1
OR258238.1
OR258239.1
OR258240.1
OR258241.1
OR258242.1
OR258243.1
OR258244.1
OR258245.1
OR258246.1
OR258247.1
OR258248.1
OR258249.1
OR258250.1
OR258251.1
OR258252.1
OR258253.1
OR258254.1
OR258255.1
OR258256.1
OR258257.1
OR258258.1
OR258259.1
OR258260.1
OR258261.1
OR258262.1
OR258263.1
OR258264.1
OR258265.1
OR258266.1
OR258267.1
OR258268.1
OR258269.1
OR258270.1
OR258271.1
OR258272.1
OR258273.1
OR258274.1
OR258275.1
OR258276.1
OR258277.1
OR258278.1
OR258279.1
OR258283.1
OR258284.1
OR258285.1
OR258286.1
OR258287.1
OR258288.1
OR258289.1
OR258290.1
OR258291.1
OR258292.1
OR258293.1
OR258294.1
OR258295.1
OR258296.1
OR258300.1
OR258301.1
OR258302.1
OR258303.1
OR258304.1
OR258305.1
OR258306.1
OR258307.1
OR258308.1
OR258309.1
OR258310.1
OR258311.1
OR258312.1
OR258313.1
OR258314.1
OR258315.1
OR258316.1
OR258317.1
OR258318.1
OR258319.1
OR258320.1
OR258321.1
OR258322.1
OR258323.1
OR258324.1
OR258325.1
OR258326.1
OR258327.1
OR258328.1
OR258329.1
OR258330.1
OR258331.1
OR258332.1
OR258333.1
OR258334.1
OR258335.1
OR258336.1
OR258337.1
OR258338.1
OR258339.1
OR258340.1
OR258341.1
MT559330.1
OQ161124.1
OQ161125.1
OQ161126.1
OQ161127.1
OQ161128.1
OQ161129.1
OQ161130.1
OQ161131.1
OQ161132.1
OQ161133.1
OQ161134.1
OQ161135.1
OQ161136.1
OQ161137.1
OQ161138.1
OQ161139.1
OQ161140.1
OQ161141.1
OQ161142.1
OQ161143.1
OQ161144.1
OQ161145.1
OQ161146.1
OQ161147.1
OQ161148.1
OQ161149.1
OQ161150.1
OQ161151.1
OQ161152.1
OQ161153.1
OQ161154.1
OQ161155.1
OQ362265.1
OQ378339.1
OQ513277.1
OQ513278.1
OQ513279.1
OQ540582.1
OQ633420.1
OQ658347.1
OQ658348.1
OQ658349.1
OQ658350.1
OQ658351.1
OQ993070.1
OQ999171.1
OQ999172.1
OR088901.1
OR088902.1
OR247336.1
OR247337.1
OR247338.1
OR247339.1
OR247340.1
OR247341.1
OR247342.1
OR247343.1
OR247344.1
OR247345.1
OR247346.1
OR247347.1
OR247348.1
OR247349.1
OR247350.1
OR247351.1
OR247352.1
OR247353.1
OR247354.1
OR247355.1
OR247356.1
OR247357.1
OR247358.1
OR247359.1
OR247360.1
OR247361.1
OR247362.1
OR247363.1
OR247364.1
OR247365.1
OR247366.1
OR247367.1
OR247368.1
OR247369.1
OR247370.1
OR247371.1
OR247372.1
OR247373.1
OR247374.1
OR247375.1
OR247376.1
OR247377.1
OR247378.1
OR247379.1
OR247380.1
OR247381.1
OR247382.1
OR247383.1
OR247384.1
OR247385.1
OR247386.1
OR247387.1
OR247388.1
OR247389.1
OR247390.1
OR247391.1
OR247392.1
OR247393.1
OR247394.1
OR247395.1
OR247396.1
OR247397.1
OR247398.1
OR247399.1
OR247400.1
OR247401.1
OR247402.1
OR247403.1
OR247404.1
OR247405.1
OR247406.1
OR247407.1
OR247408.1
OR247409.1
OR247410.1
OR247411.1
OR247412.1
OR247413.1
OR247414.1
OR247415.1
OR247416.1
OR247417.1
OR247418.1
OR247419.1
OR247420.1
OR247421.1
OR247422.1
OR247423.1
OR247424.1
OR247425.1
OR247426.1
OR247427.1
OR247428.1
OR247429.1
OR247430.1
OR247431.1
OR247432.1
OR247433.1
OR247434.1
OR247435.1
OR247436.1
OR247437.1
OR247438.1
OR247439.1
OR247440.1
OR247441.1
OR247442.1
OR247443.1
OR247444.1
OR247445.1
OR247446.1
OR247447.1
OR247448.1
OR247449.1
OR247450.1
OR247451.1
OR247452.1
OR247453.1
OR247454.1
OR247455.1
OR247456.1
OR247457.1
OR247458.1
OR247459.1
OR247460.1
OR247461.1
OR247462.1
OR247463.1
OR247464.1
OR247465.1
OR247466.1
OR247467.1
OR247468.1
OR247469.1
OR247470.1
OR247471.1
OR247472.1
OR247473.1
OR247474.1
OR247475.1
OR247476.1
OR247477.1
OR247478.1
OR247479.1
OR247480.1
OR247481.1
OR247482.1
OR247483.1
OR247484.1
OR247485.1
OR247486.1
OR247487.1
OR247488.1
OR247489.1
OR247490.1
OR247491.1
OR247492.1
OR247493.1
OR247494.1
OR247495.1
OR247496.1
OR247497.1
OR247498.1
OR247499.1
OR247500.1
OR247501.1
OR247502.1
OR247503.1
OR247504.1
OR247505.1
OR247506.1
OR247507.1
OR247508.1
OR247509.1
OR247510.1
OR247511.1
OR247512.1
OR247513.1
OR247514.1
OR247515.1
OR247516.1
OR247517.1
OR247518.1
OR247519.1
OR247520.1
OR247521.1
OR247522.1
OR247523.1
OR247524.1
OR247525.1
OR247526.1
OR247527.1
OR247528.1
OR247529.1
OR247530.1
OR247531.1
OR247532.1
OR247533.1
OR247534.1
OR247535.1
OR247536.1
OR247537.1
OR247538.1
OR247539.1
OR247540.1
OR247541.1
OR247542.1
OR247543.1
OR247544.1
OR247545.1
OR247546.1
OR247547.1
OR247548.1
OR247549.1
OR247550.1
OR247551.1
OR247552.1
OR247553.1
OR247554.1
OR247555.1
OR247556.1
OR247557.1
OR247558.1
OR247559.1
OR247560.1
OR247561.1
OR247562.1
OR247563.1
OR247564.1
OR247565.1
OR247566.1
OR247567.1
OR247568.1
OR247569.1
OR247570.1
OR247571.1
OR247572.1
OR247573.1
OR247574.1
OR247575.1
OR247576.1
OR247577.1
OR247578.1
OR247579.1
OR247580.1
OR247581.1
OR247582.1
OR247583.1
OR247584.1
OR247585.1
OR247586.1
OR247587.1
OR247588.1
OR247589.1
OR247590.1
OR247591.1
OR247592.1
OR247593.1
OR247594.1
OR247595.1
OR247596.1
OR247597.1
OR247598.1
OR247599.1
OR247600.1
OR247601.1
OR247602.1
OR247603.1
OR247604.1
OR247605.1
OR247606.1
OR247607.1
OR247608.1
OR247609.1
OR247610.1
OR247611.1
OR247612.1
OR247613.1
OR247614.1
OR247615.1
OR247616.1
OR247617.1
OR247618.1
OR247619.1
OR247620.1
OR247621.1
OR247622.1
OR247623.1
OR247624.1
OR247625.1
OR247626.1
OR247627.1
OR247628.1
OR247629.1
OR247630.1
OR247631.1
OR247632.1
OR247633.1
OR247634.1
OR247635.1
OR247636.1
OR247637.1
OR247638.1
OR247639.1
OR247640.1
OR247641.1
OR247642.1
OR247643.1
OR247644.1
OR247645.1
OR247646.1
OR247647.1
OR247648.1
OR247649.1
OR247650.1
OR247651.1
OR247652.1
OR247653.1
OR247654.1
OR247655.1
OR247656.1
OR247657.1
OR247658.1
OR247659.1
OR247660.1
OR247661.1
OR249980.1
OR249981.1
OR249982.1
OR249983.1
OR249984.1
OR249985.1
OR249986.1
OR249987.1
OR249988.1
OR249989.1
OR249990.1
OR249991.1
OR249992.1
OR249993.1
OR249994.1
OR249995.1
OR249996.1
OR249997.1
OR249998.1
OR249999.1
OR250000.1
OR250001.1
OR250002.1
OR250003.1
OR250004.1
OR250005.1
OR250006.1
OR250007.1
OR250008.1
OR250009.1
OR250188.1
OR250189.1
OR250190.1
OR250191.1
OR250192.1
OR250193.1
OR250194.1
OR250195.1
OR250196.1
OR250197.1
OR250198.1
OR250199.1
OR250200.1
OR250201.1
OR250202.1
OR250203.1
OR250204.1
OR250205.1
OR250206.1
OR250207.1
OR250208.1
OR250209.1
OR250210.1
OR250211.1
OR250212.1
OR250213.1
OR250214.1
OR250215.1
OR250216.1
OR250217.1
OR250218.1
OR250219.1
OR250220.1
OR250221.1
OR250222.1
OR250223.1
OR250224.1
OR250225.1
OR250226.1
OR250227.1
OR250228.1
OR250229.1
OR250230.1
OR250231.1
OR250232.1
OR250233.1
OR250234.1
OR250235.1
OR250236.1
OR250237.1
OR250238.1
OR250239.1
OR250240.1
OR250241.1
OR250242.1
OR250243.1
OR250244.1
OR250245.1
OR250246.1
OR250247.1
OR250248.1
OR250249.1
OR250812.1
OR250813.1
OR250814.1
OR250815.1
OR250816.1
OR250817.1
OR250818.1
OR250819.1
OR250820.1
OR250821.1
OR250822.1
OR250823.1
OR250824.1
OR250825.1
OR250826.1
OR250827.1
OR250828.1
OR250829.1
OR250830.1
OR250831.1
OR250832.1
OR250833.1
OR250834.1
OR250835.1
OR250836.1
OR250837.1
OR250838.1
OR250839.1
OR250840.1
OR250841.1
OR250842.1
OR250843.1
OR250844.1
OR250845.1
OR250846.1
OR250847.1
OR250848.1
OR250849.1
OR250850.1
OR250851.1
OR250852.1
OR250853.1
OR250854.1
OR250855.1
OR250856.1
OR250857.1
OR250858.1
OR250859.1
OR250860.1
OR250861.1
OR250862.1
OR250863.1
OR250864.1
OR250865.1
OR250866.1
OR250867.1
OR250868.1
OR250869.1
OR250870.1
OR250871.1
OR250872.1
OR250873.1
OR250874.1
OR250875.1
OR250876.1
OR250877.1
OR250878.1
OR250879.1
OR250880.1
OR250881.1
OR250882.1
OR250883.1
OR250884.1
OR250885.1
OR250886.1
OR250887.1
OR250888.1
OR250889.1
OR250890.1
OR250891.1
OR250892.1
OR250893.1
OR250894.1
OR250895.1
OR250896.1
OR250897.1
OR250898.1
OR250899.1
OR250900.1
OR250901.1
OR250902.1
OR250903.1
OR250904.1
OR250905.1
OR250906.1
OR250907.1
OR250908.1
OR250909.1
OR250910.1
OR250911.1
OR250912.1
OR250913.1
OR250914.1
OR250918.1
OR250919.1
OR250920.1
OR250921.1
OR250922.1
OR250923.1
OR250924.1
OR250925.1
OR250926.1
OR250927.1
OR250928.1
OR250929.1
OR250930.1
OR250931.1
OR250932.1
OR250933.1
OR250934.1
OR250935.1
OR250936.1
OR250937.1
OR250938.1
OR250939.1
OR250940.1
OR250941.1
OR250942.1
OR250943.1
OR250944.1
OR250945.1
OR250946.1
OR250947.1
OR250948.1
OR250949.1
OR250950.1
OR250951.1
OR250952.1
OR250953.1
OR250954.1
OR250955.1
OR250956.1
OR250957.1
OR250958.1
OR250959.1
OR250960.1
OR250961.1
OR250962.1
OR250963.1
OR250964.1
OR250965.1
OR250966.1
OR250967.1
OR250968.1
OR250969.1
OR250970.1
OR250971.1
OR250972.1
OR250973.1
OR250974.1
OR250975.1
OR250976.1
OR250977.1
OR250978.1
OR250979.1
OR250980.1
OR250981.1
OR250982.1
OR250983.1
OR250984.1
OR250985.1
OR250986.1
OR250987.1
OR250988.1
OR250989.1
OR250990.1
OR250991.1
OR250992.1
OR250993.1
OR250994.1
OR250995.1
OR250996.1
OR250997.1
OQ161705.1
OR244279.1
OR244280.1
OR244281.1
OR244282.1
OR244283.1
OR244284.1
OR244285.1
OR244286.1
OR244287.1
OR244288.1
OR244289.1
OR244290.1
OR244291.1
OR244292.1
OR244293.1
OR244294.1
OR244295.1
OR244296.1
OR244297.1
OR244298.1
OR244299.1
OR244300.1
OR244301.1
OR244302.1
OR244303.1
OR244304.1
OR244305.1
OR244306.1
OR244307.1
OR244308.1
OR244309.1
OR244310.1
OR244311.1
OR244312.1
OR244313.1
OR244314.1
OR244315.1
OR244316.1
ON110131.1
ON110132.1
ON110133.1
ON110134.1
ON110135.1
ON110136.1
ON631047.1
ON631048.1
ON631049.1
ON631050.1
ON631051.1
ON631052.1
ON631053.1
ON631054.1
OQ158902.1
OQ158903.1
OQ158904.1
OQ158905.1
OQ320755.1
OQ320756.1
OQ320757.1
OQ320758.1
OQ320759.1
OQ320760.1
OQ320761.1
OQ320762.1
OQ320763.1
OQ320764.1
OQ320765.1
OQ320766.1
OQ411588.1
OQ411589.1
OQ411590.1
OQ451133.1
OQ451134.1
OQ457183.1
OQ457184.1
OQ457185.1
OQ457186.1
OQ457187.1
OQ457188.1
OQ457189.1
OQ457190.1
OQ457191.1
OQ457192.1
OQ457193.1
OQ457194.1
OQ457195.1
OQ466078.1
OQ466079.1
OQ466080.1
OQ466081.1
OQ466082.1
OQ466083.1
OQ466084.1
OQ466085.1
OQ466086.1
OQ472009.1
OQ472010.1
OQ560469.1
OQ560470.1
OQ560471.1
OQ560472.1
OQ560473.1
OQ560474.1
OQ560475.1
OR209251.1
OR209252.1
OR209253.1
OR209254.1
MT664730.1
MT664731.1
MT664732.1
MT664733.1
MT664734.1
ON166834.1
ON166835.1
ON166836.1
ON166837.1
ON166838.1
ON166839.1
ON166840.1
ON166841.1
ON166842.1
ON166843.1
OQ727565.1
OQ727566.1
OQ727567.1
OQ727568.1
OQ727569.1
OQ727570.1
OQ727571.1
OQ727572.1
OQ727573.1
OQ727574.1
OQ727575.1
OQ727576.1
OQ727577.1
OQ727578.1
OR240985.1
OR240986.1
OR240987.1
OR240988.1
OR240989.1
OR240990.1
OR240991.1
OR240992.1
OR240993.1
OR240994.1
OR240995.1
OR240996.1
OR240997.1
OR240998.1
OR240999.1
OR241000.1
OR241001.1
OR241002.1
OR241003.1
OR241004.1
OR242286.1
OR242287.1
OR242288.1
OR242289.1
OR242290.1
OR242291.1
OR242292.1
OR242293.1
OR242294.1
OR242295.1
OR242296.1
OR242297.1
OR242298.1
OR242299.1
OR242300.1
OR242301.1
OR242302.1
OR242303.1
OR242304.1
OR242305.1
OR242306.1
OR242307.1
OR242308.1
OR242641.1
OR242642.1
OR242643.1
OR242644.1
OR242645.1
OR242646.1
OR242647.1
OR242648.1
OR242649.1
OR242650.1
OY283156.1
OY283157.1
OY283158.1
OY283160.1
OY283161.1
OY283162.1
OY283163.1
OY283164.1
OY283166.1
OY283167.1
OY283168.1
OY283169.1
OY283170.1
OY283171.1
OY283172.1
OY283173.1
OY283174.1
OY283176.1
OY283177.1
OY283178.1
OY283179.1
OY283180.1
OY283181.1
OY283183.1
OY283184.1
OY283185.1
OY283188.1
OY283189.1
OY283190.1
OY283191.1
OY283192.1
OY283193.1
OY283194.1
OY283197.1
OY283198.1
OY283199.1
OY283200.1
OY283201.1
OY283202.1
OY283203.1
OY283204.1
OY283205.1
OY283206.1
OY283208.1
OY283209.1
OY283210.1
OY283211.1
OY283213.1
OY283214.1
OY283215.1
OY283216.1
OY283217.1
OY283220.1
OY283221.1
OY283222.1
OY283223.1
OY283224.1
OY283225.1
OY283228.1
OY283229.1
OY283230.1
OY283231.1
OY283232.1
OY283233.1
OY283234.1
OY283236.1
OY283237.1
OY283238.1
OY283239.1
OY283240.1
OY283241.1
OY283242.1
OY283244.1
OY283245.1
OY283246.1
OY283247.1
OY283248.1
OY283250.1
OY283251.1
OY283252.1
OY283253.1
OY283254.1
OY283255.1
OY283258.1
OY283259.1
OY283260.1
OY283261.1
OY283262.1
OY283265.1
OY283266.1
OY283267.1
OY283268.1
OY283269.1
OY283270.1
OY283273.1
OY283274.1
OY283275.1
OY283276.1
OY283277.1
OY283278.1
OY283279.1
OY283281.1
OY283282.1
OY283283.1
OY283284.1
OY283285.1
OY283286.1
OY283287.1
OY283289.1
OY283290.1
OY283291.1
OY283292.1
OY283293.1
OY283294.1
OY283295.1
OY283297.1
OY283298.1
OY283299.1
OY283300.1
OY283301.1
OY283302.1
OY283305.1
OY283306.1
OY283307.1
OY283308.1
OY283309.1
OY283310.1
OY283311.1
OY283313.1
OY283314.1
OY283315.1
OY283316.1
OY283317.1
OY283320.1
OY283321.1
OY283322.1
OY283323.1
OY283324.1
OY283325.1
OY283328.1
OY283329.1
OY283330.1
OY283331.1
OY283332.1
OY283333.1
OY283334.1
OY283336.1
OY283337.1
OY283338.1
OY283339.1
OY283340.1
OY283341.1
OY283342.1
OY283344.1
OY283345.1
OY283346.1
OY283349.1
OY283350.1
OY283351.1
OY283352.1
OY283353.1
OY283354.1
OY283357.1
OY283358.1
OY283359.1
OY283360.1
OY283361.1
OY283362.1
OY283365.1
OY283366.1
OY283367.1
OY283368.1
OY283369.1
OY283370.1
OY283373.1
OY283374.1
OY283375.1
OY283376.1
OY283377.1
OY283378.1
OY283379.1
OY283381.1
OY283382.1
OY283383.1
OY283384.1
OY283385.1
OY283386.1
OY283389.1
OY283390.1
OY283391.1
OY283392.1
OY283393.1
OY283394.1
OY283395.1
OY283397.1
OY283398.1
OY283399.1
OY283400.1
OY283401.1
OY283402.1
OY283403.1
OY283404.1
OY283405.1
OY283406.1
OY283407.1
OY283409.1
OY283410.1
OY283411.1
OY283412.1
OY283413.1
OY283414.1
OY283415.1
OY283417.1
OY283418.1
OY283419.1
OY283420.1
OY283421.1
OY283422.1
OY283424.1
OY283425.1
OY283426.1
OY283427.1
OY283428.1
OY283429.1
OY283430.1
OY283432.1
OY283433.1
OY283434.1
OY283435.1
OY283436.1
OY283437.1
OY283440.1
OY283441.1
OY283442.1
OY283443.1
OY283444.1
OY283445.1
OY283446.1
OY283448.1
OY283449.1
OY283450.1
OY283452.1
OY283453.1
OY283454.1
OY283457.1
OY283458.1
OY283459.1
OY283460.1
OY283461.1
OY283463.1
OY283464.1
OY283465.1
OY283466.1
OY283467.1
OY283468.1
OY283471.1
OY283472.1
OY283473.1
OY283474.1
OY283475.1
OY283476.1
OY283477.1
OY283479.1
OY283480.1
OY283481.1
OY283482.1
OY283483.1
OY283484.1
OY283487.1
OY283488.1
OY283489.1
OY283490.1
OY283491.1
OY283492.1
OY283493.1
OY283495.1
OY283496.1
OY283498.1
OY283499.1
OY283500.1
OY283501.1
OY283502.1
OY283503.1
OY283505.1
OY283506.1
OY283507.1
OY283508.1
OY283509.1
OY283510.1
OY283513.1
OY283514.1
OY283515.1
OY283516.1
OY283517.1
OY283518.1
OY283519.1
OY283521.1
OY283522.1
OY283523.1
OY283524.1
OY283525.1
OY283526.1
OY283527.1
OY283528.1
OY283529.1
OY283530.1
OY283531.1
OY283532.1
OY283533.1
OY283536.1
OY283537.1
OY283538.1
OY283539.1
OY283540.1
OY283541.1
OY283543.1
OY283544.1
OY283545.1
OY283546.1
OY283549.1
OY283550.1
OY283551.1
OY283552.1
OY283553.1
OY283554.1
OY283555.1
OY283557.1
OY283558.1
OY283559.1
OY283560.1
OY283561.1
OY283562.1
OY283563.1
OY283564.1
OY283565.1
OY283566.1
OY283567.1
OY283569.1
OY283570.1
OY283571.1
OY283572.1
OY283573.1
OY283575.1
OY283576.1
OY283577.1
OY283578.1
OY283579.1
OY283580.1
OY283583.1
OY283584.1
OY283585.1
OY283586.1
OY283587.1
OY283588.1
OY283589.1
OY283591.1
OY283592.1
OY283593.1
OY283594.1
OY283595.1
OY283596.1
OY283597.1
OY283599.1
OY283600.1
OY283601.1
OY283602.1
OY283604.1
OY283605.1
OY283606.1
OY283608.1
OY283609.1
OY283610.1
OY283611.1
OY283612.1
OY283613.1
OY283616.1
OY283617.1
OY283618.1
OY283619.1
OY283620.1
OY283621.1
OY283624.1
OY283625.1
OY283626.1
OY283627.1
OY283628.1
OY283629.1
OY283632.1
OY283633.1
OY283634.1
OY283635.1
OY283636.1
OY283637.1
OY283638.1
OY283640.1
OY283641.1
OY283642.1
OY283643.1
OY283644.1
OY283645.1
OY283646.1
OY283648.1
OY283649.1
OY283650.1
OY283651.1
OY283652.1
OY283653.1
OY283655.1
OY283656.1
OY283657.1
OY283658.1
OY283659.1
OY283660.1
OY283661.1
OY283663.1
OY283664.1
OY283665.1
OY283666.1
OY283667.1
OY283668.1
OY283669.1
OY283671.1
OY283672.1
OY283673.1
OY283674.1
OY283675.1
OY283678.1
OY283679.1
OY283680.1
OY283682.1
OY283683.1
OY283684.1
OY283685.1
OY283686.1
OY283687.1
OY283688.1
OY283690.1
OY283691.1
OY283692.1
OY283694.1
OY283695.1
OY283696.1
OY283697.1
OY283699.1
OY283700.1
OY283701.1
OY283702.1
OY283704.1
OY283705.1
OY283706.1
OY283707.1
OY283708.1
OY283709.1
OY283710.1
OY283712.1
OY283713.1
OY283714.1
OY283716.1
OY283717.1
OY283718.1
OY283721.1
OY283722.1
OY283723.1
OY283724.1
OY283725.1
OY283726.1
OY283727.1
OY283729.1
OY283730.1
OY283731.1
OY283732.1
OY283733.1
OY283734.1
OY283735.1
OY283737.1
OY283738.1
OY283739.1
OY283740.1
OY283741.1
OY283742.1
OY283743.1
OY283745.1
OY283746.1
OY283747.1
OY283748.1
OY283749.1
OY283750.1
OY283751.1
OY283753.1
OY283754.1
OY283755.1
OY283756.1
OY283757.1
OY283758.1
OY283759.1
OY283761.1
OY283762.1
OY283763.1
OY283764.1
OY283765.1
OY283766.1
OY283767.1
OY283769.1
OY283770.1
OY283771.1
OY283772.1
OY283773.1
OY283775.1
OY283776.1
OY283777.1
OY283778.1
OY283779.1
OY283780.1
OY283782.1
OY283783.1
OY283784.1
OY283785.1
OY283786.1
OY283787.1
OY283788.1
OY283790.1
OY283791.1
OY283792.1
OY283793.1
OY283795.1
OY283796.1
OY283797.1
OY283799.1
OY283800.1
OY283801.1
OY283802.1
OY283803.1
OY283804.1
OY283805.1
OY283807.1
OY283808.1
OY283809.1
OY283810.1
OY283812.1
OY283813.1
OY283814.1
OY283816.1
OY283817.1
OY283818.1
OY283819.1
OY283820.1
OY283821.1
OY283822.1
OY283824.1
OY283825.1
OY283826.1
OY283827.1
OY283828.1
OY283829.1
OY283832.1
OY283833.1
OY283834.1
OY283835.1
OY283836.1
OY283837.1
OY283838.1
OY283840.1
OY283841.1
OY283842.1
OY283843.1
OY283844.1
OY283845.1
OY283846.1
OY283848.1
OY283849.1
OY283850.1
OY283851.1
OY283852.1
OY283853.1
OY283854.1
OY283856.1
OY283857.1
OY283858.1
OY283859.1
OY283860.1
OY283861.1
OY283864.1
OY283865.1
OY283866.1
OY283867.1
OY283868.1
OY283869.1
OY283871.1
OY283872.1
OY283873.1
OY283874.1
OY283875.1
OY283876.1
OY283877.1
OY283879.1
OY283880.1
OY283881.1
OY283882.1
OY283883.1
OY283884.1
OY283885.1
OY283887.1
OY283888.1
OY283889.1
OY283890.1
OY283891.1
OY283892.1
OY283895.1
OY283896.1
OY283897.1
OY283898.1
OY283899.1
OY283900.1
OY283901.1
OY283903.1
OY283904.1
OY283905.1
OY283906.1
OY283907.1
OY283908.1
OY283911.1
OY283912.1
OY283913.1
OY283914.1
OY283915.1
OY283916.1
OY283917.1
OY283919.1
OY283920.1
OY283921.1
OY283922.1
OY283923.1
OY283924.1
OY283925.1
OY283927.1
OY283928.1
OY283929.1
OY283930.1
OY283931.1
OY283932.1
OY283933.1
OY283935.1
OY283936.1
OY283937.1
OY283938.1
OY283940.1
OY283941.1
OY283942.1
OY283943.1
OY283944.1
OY283945.1
OY283946.1
OY283948.1
OY283949.1
OY283950.1
OY283951.1
OY283952.1
OY283953.1
OY283956.1
OY283957.1
OY283958.1
OY283959.1
OY283960.1
OY283961.1
OY283962.1
OY283964.1
OY283965.1
OY283966.1
OY283967.1
OY283968.1
OY283969.1
OY283970.1
OY283972.1
OY283973.1
OY283974.1
OY283975.1
OY283976.1
OY283978.1
OY283979.1
OY283980.1
OY283981.1
OY283982.1
OY283983.1
OY283984.1
OY283986.1
OY283987.1
OY283988.1
OY283989.1
OY283990.1
OY283991.1
OY283994.1
OY283995.1
OY283996.1
OY283997.1
OY283998.1
OY283999.1
OY284000.1
OY284002.1
OY284003.1
OY284004.1
OY284005.1
OY284006.1
OY284008.1
OY284009.1
OY284010.1
OY284011.1
OY284012.1
OY284013.1
OY284015.1
OY284016.1
OY284017.1
OY284018.1
OY284019.1
OY284020.1
OY284021.1
OY284023.1
OY284024.1
OY284025.1
OY284026.1
OY284028.1
OY284029.1
OY284030.1
OY284031.1
OY284032.1
OY284033.1
OY284034.1
OY284036.1
OY284037.1
OY284038.1
OY284039.1
OY284040.1
OY284041.1
OY284042.1
OY284043.1
OY284044.1
OY284045.1
OY284047.1
OY284048.1
OY284049.1
OY284050.1
OY284051.1
OY284053.1
OY284054.1
OY284055.1
OY284056.1
OY284057.1
OY284059.1
OY284060.1
OY284061.1
OY284062.1
OY284063.1
OY284064.1
OY284065.1
OY284067.1
OY284068.1
OY284069.1
OY284070.1
OY284071.1
OY284072.1
OY284073.1
OY284075.1
OY284076.1
OY284077.1
OY284078.1
OY284079.1
OY284080.1
OY284081.1
OY284083.1
OY284084.1
OY284085.1
OY284086.1
OY284087.1
OY284088.1
OY284089.1
OY284091.1
OY284092.1
OY284093.1
OY284094.1
OY284095.1
OY284096.1
OY284097.1
OY284099.1
OY284100.1
OY284101.1
OY284102.1
OY284103.1
OY284104.1
OY284106.1
OY284107.1
OY284108.1
OY284109.1
OY284110.1
OY284111.1
OY284112.1
OY284114.1
OY284115.1
OY284116.1
OY284117.1
OY284118.1
OY284119.1
OY284120.1
OY284122.1
OY284123.1
OY284124.1
OY284125.1
OY284126.1
OY284127.1
OY284128.1
OY284130.1
OY284131.1
OY284132.1
OY284133.1
OY284134.1
OY284135.1
OY284136.1
OY284138.1
OY284139.1
OY284140.1
OY284141.1
OY284142.1
OY284143.1
OY284144.1
OY284146.1
OY284147.1
OY284148.1
OY284149.1
OY284150.1
OY284151.1
OY284153.1
OY284154.1
OY284155.1
OY284156.1
OY284157.1
OY284158.1
OY284159.1
OY284161.1
OY284162.1
OY284163.1
OY284164.1
OY284165.1
OY284166.1
OY284167.1
OY284169.1
OY284170.1
OY284171.1
OY284172.1
OY284173.1
OY284174.1
OY284175.1
OY284177.1
OY284178.1
OY284179.1
OY284180.1
OY284181.1
OY284182.1
OY284183.1
OY284185.1
OY284186.1
OY284187.1
OY284188.1
OY284189.1
OY284190.1
OY284191.1
OY284193.1
OY284194.1
OY284195.1
OY284196.1
OY284197.1
OY284198.1
OY284199.1
OY284201.1
OY284202.1
OY284203.1
OY284204.1
OY284205.1
OY284206.1
OY284207.1
OY284209.1
OY284210.1
OY284211.1
OY284212.1
OY284213.1
OY284214.1
OY284215.1
OY284217.1
OY284218.1
OY284219.1
OY284220.1
OY284221.1
OY284222.1
OY284223.1
OY284225.1
OY284226.1
OY284227.1
OY284228.1
OY284229.1
OY284230.1
OY284231.1
OY284233.1
OY284234.1
OY284235.1
OY284236.1
OY284237.1
OY284238.1
OY284239.1
OY284241.1
OY284242.1
OY284243.1
OY284244.1
OY284245.1
OY284246.1
OY284249.1
OY284250.1
OY284251.1
OY284252.1
OY284253.1
OY284255.1
OY284256.1
OY284257.1
OY284258.1
OY284259.1
OY284262.1
OY284263.1
OY284264.1
OY284265.1
OY284266.1
OY284267.1
OY284268.1
OY284270.1
OY284271.1
OY284272.1
OY284273.1
OY284274.1
OY284275.1
OY284276.1
OY284278.1
OY284279.1
OY284280.1
OY284281.1
OY284282.1
OY284283.1
OY284284.1
OY284286.1
OY284287.1
OY284288.1
OY284289.1
OY284290.1
OY284291.1
OY284292.1
OY284294.1
OY284295.1
OY284296.1
OY284297.1
OY284298.1
OY284299.1
OY284300.1
OY284302.1
OY284303.1
OY284304.1
OY284305.1
OY284306.1
OY284307.1
OY284308.1
OY284310.1
OY284311.1
OY284312.1
OY284313.1
OY284314.1
OY284315.1
OY284316.1
OY284318.1
OY284319.1
OY284320.1
OY284321.1
OY284322.1
OY284323.1
OY284324.1
OY284326.1
OY284327.1
OY284328.1
OY284329.1
OY284330.1
OY284331.1
OY284333.1
OY284334.1
OY284335.1
OY284336.1
OY284337.1
OY284338.1
OY284339.1
OY284341.1
OY284342.1
OY284343.1
OY284344.1
OY284345.1
OY284346.1
OY284349.1
OY284350.1
OY284351.1
OY284352.1
OY284353.1
OY284354.1
OY284357.1
OY284358.1
OY284359.1
OY284360.1
OY284361.1
OY284362.1
OY284363.1
OY284365.1
OY284366.1
OY284367.1
OY284368.1
OY284369.1
OY284370.1
OY284373.1
OY284374.1
OY284375.1
OY284376.1
OY284377.1
OY284378.1
OY284379.1
OY284381.1
OY284382.1
OY284383.1
OY284384.1
OY284385.1
OY284386.1
OY284387.1
OY284389.1
OY284390.1
OY284391.1
OY284392.1
OY284393.1
OY284394.1
OY284395.1
OY284397.1
OY284398.1
OY284399.1
OY284400.1
OY284401.1
OY284402.1
OY284403.1
OY284405.1
OY284406.1
OY284407.1
OY284408.1
OY284409.1
OY284410.1
OY284411.1
LC744867.1
LC744868.1
LC744869.1
LC744870.1
LC744871.1
LC744872.1
LC744873.1
LC744874.1
LC744875.1
LC744876.1
LC744877.1
LC744878.1
LC744879.1
LC744880.1
LC744881.1
OL330741.1
OL330751.1
OP756059.1
OR238591.1
OR239429.1
OR239430.1
OR239431.1
OR239432.1
OR239433.1
OR239434.1
OR239435.1
OR239436.1
OR239437.1
OR239438.1
OR239439.1
OR239440.1
OR239441.1
OR239442.1
OR239443.1
OR239444.1
OR239445.1
OR239446.1
OR239447.1
OR239448.1
OR239449.1
OR239450.1
OR239451.1
OR239452.1
OR239453.1
OR239454.1
OR239455.1
OR239456.1
OR239457.1
OR239458.1
OR239459.1
OR239460.1
OR239461.1
OR239462.1
OR239463.1
OR239464.1
OR239465.1
OR239466.1
OR239467.1
OR239468.1
OR239469.1
OR239470.1
OR239471.1
OR239472.1
OR239473.1
OR239474.1
OR239475.1
OR239476.1
OR239477.1
OR239478.1
OR239479.1
OR239480.1
OR239481.1
OR239482.1
OR239483.1
OR239484.1
OR239485.1
OR239486.1
OR239487.1
OR239488.1
OR239489.1
OR239490.1
OR239491.1
OR239492.1
OR239493.1
OR239494.1
OR239495.1
OR239496.1
OR239497.1
OR239498.1
OR239499.1
OR239500.1
OR239501.1
OR239502.1
OR239503.1
OR239504.1
OR239505.1
OR239506.1
OR239507.1
OR239508.1
OR239509.1
OR239510.1
OR239511.1
OR239512.1
OR239513.1
OR239514.1
OR239515.1
OR239516.1
OR239517.1
OR239518.1
OR239519.1
OR239520.1
OR239521.1
OR239522.1
OR239523.1
OR239524.1
OR239525.1
OR239526.1
OR239527.1
OR239528.1
OR239529.1
OR239530.1
OR239531.1
OR239532.1
OR239533.1
OR239534.1
OR239535.1
OR239536.1
OR239537.1
OR239538.1
OR239539.1
OR239540.1
OR239541.1
OR239542.1
OR239543.1
OR239544.1
OR239545.1
OR239546.1
OR239547.1
OR239548.1
OR239549.1
OR239550.1
OR239551.1
OR239552.1
OR239553.1
OR239554.1
OR239555.1
OR239556.1
OR239557.1
OR239558.1
OR239559.1
OR239560.1
OR239561.1
OR239562.1
OR239563.1
OR239564.1
OR239565.1
OR239566.1
OR239567.1
OR239568.1
OR239569.1
OR239570.1
OR239571.1
OR239572.1
OR239573.1
OR239574.1
OR239575.1
OR239576.1
OR239577.1
OR239578.1
OR239579.1
OR239580.1
OR239581.1
OR239582.1
OR239583.1
OR239584.1
OR239585.1
OR239586.1
OR239587.1
OR239588.1
OR239589.1
OR239590.1
OR239591.1
OR239592.1
OR239593.1
OR239594.1
OR239595.1
OR239596.1
OR239597.1
OR239598.1
OR239599.1
OR239600.1
OR239601.1
OR239602.1
OR239603.1
OR239604.1
OR239605.1
OR239606.1
OR239607.1
OR239608.1
OR239609.1
OR239610.1
OR239611.1
OR239612.1
OR239613.1
OR239614.1
OR239615.1
OR239616.1
OR239617.1
OR239618.1
OR239619.1
OR239620.1
OR239621.1
OR239622.1
OR239623.1
OR239624.1
OR239625.1
OR239626.1
OR239627.1
OR239628.1
OR239629.1
OR239630.1
OR239631.1
OR239632.1
OR239633.1
OR239634.1
OR239635.1
OR239636.1
OR239637.1
OR239638.1
OR239639.1
OR239640.1
OR239641.1
OR239642.1
OR239643.1
OR239644.1
OR239645.1
OR239646.1
OR239647.1
OR239648.1
OR239649.1
OR239650.1
OR239651.1
OR239652.1
OR239653.1
OR239654.1
OR239655.1
OR239656.1
OR239657.1
OR239658.1
OR239659.1
OR239660.1
OR239661.1
OR239662.1
OR239663.1
OR239664.1
OR239665.1
OR239666.1
OR239667.1
OR239668.1
OR239669.1
OR239670.1
OR239671.1
OR239672.1
OR239673.1
OR239674.1
OR239675.1
OR239676.1
OR239677.1
OR239678.1
OR239679.1
OR239680.1
OR239681.1
OR239682.1
OR239683.1
OR239684.1
OR239685.1
OR239686.1
OR239687.1
OR239688.1
OR239689.1
OR239690.1
OR239691.1
OR239692.1
OR239693.1
OR239694.1
OR239695.1
OR239696.1
OR239697.1
OR239698.1
OR239699.1
OR239700.1
OR239701.1
OR239702.1
OR239703.1
OR239704.1
OR239705.1
OR239706.1
OR239707.1
OR239708.1
OR239709.1
OR239710.1
OR239711.1
OR239712.1
OR239713.1
OR239714.1
OR239715.1
OR239716.1
OR239717.1
OR239718.1
OR239719.1
OR239720.1
OR239721.1
OR239722.1
OR239723.1
OR239724.1
OR239725.1
OR239726.1
OR239727.1
OR239728.1
OR239729.1
OR239730.1
OR239731.1
OR239732.1
OR239733.1
OR239734.1
OR239735.1
OR239736.1
OR239737.1
OR239738.1
OR239739.1
OR239740.1
OR239741.1
OR239742.1
OR239743.1
OR239744.1
OR239745.1
OR239746.1
OR239747.1
OR239748.1
OR239749.1
OR239750.1
OR239751.1
OR239752.1
OR239753.1
OR239754.1
OR239755.1
OR239817.1
OR239818.1
OR239819.1
OR239820.1
OR239821.1
OR239822.1
OR239823.1
OR239824.1
OR239825.1
OR239826.1
OR239827.1
OR239828.1
OR239829.1
OR239830.1
OR239831.1
OR239832.1
OR239833.1
OR239834.1
OR239835.1
OR239836.1
OR239837.1
OR239838.1
OR239839.1
OR239840.1
OR239841.1
OR239842.1
OR239843.1
OR239844.1
OR239845.1
OR239846.1
OR239847.1
OR239848.1
OR239849.1
OR239850.1
OR239851.1
OR239852.1
OR239853.1
OR239854.1
OR239855.1
OR239856.1
OR239857.1
OR239858.1
OR239859.1
OR239860.1
OR239861.1
OR239862.1
OY282648.1
OY282649.1
OY282650.1
OY282651.1
OY282652.1
OY282653.1
OY282654.1
OY282655.1
OY282656.1
OY282657.1
OY282658.1
OY282659.1
OY282660.1
OY282661.1
OY282662.1
OY282663.1
OY282664.1
OY282665.1
OY282666.1
OY282667.1
OY282669.1
OY282670.1
OY282671.1
OY282672.1
OY282673.1
OY282674.1
OY282675.1
OY282676.1
OY282677.1
OY282680.1
OY282681.1
OY282682.1
OY282683.1
OY282684.1
OY282685.1
OY282686.1
OY282688.1
OY282689.1
OY282690.1
OY282691.1
OY282692.1
OY282693.1
OY282694.1
OY282696.1
OY282697.1
OY282698.1
OY282736.1
OY282737.1
OY282738.1
OY282739.1
OY282740.1
OY282741.1
OY282744.1
OY282745.1
OY282746.1
OY282747.1
OY282748.1
OY282749.1
OY282752.1
OY282753.1
OY282754.1
OY282755.1
OY282756.1
OY282757.1
OY282758.1
OY282760.1
OY282761.1
OY282762.1
OY282763.1
OY282764.1
OY282765.1
OY282766.1
OY282768.1
OY282769.1
OY282770.1
OY282771.1
OY282772.1
OY282773.1
OY282776.1
OY282777.1
OY282778.1
OY282779.1
OY282780.1
OY282781.1
OY282782.1
OY282784.1
OY282785.1
OY282786.1
OY282787.1
OY282788.1
OY282789.1
OY282792.1
OY282793.1
OY282794.1
OY282796.1
OY282797.1
OY282798.1
OY282799.1
OY282800.1
OY282801.1
OY282802.1
OY282804.1
OY282805.1
OY282806.1
OY282808.1
OY282809.1
OY282810.1
OY282811.1
OY282812.1
OY282814.1
OY282815.1
OY282816.1
OY282817.1
OY282819.1
OY282820.1
OY282821.1
OY282822.1
OY282823.1
OY282824.1
OY282826.1
OY282827.1
OY282828.1
OY282829.1
OY282830.1
OY282831.1
OY282833.1
OY282834.1
OY282835.1
OY282836.1
OY282838.1
OY282839.1
OY282840.1
OY282841.1
OY282842.1
OY282843.1
OY282844.1
OY282846.1
OY282847.1
OY282848.1
OY282849.1
OY282850.1
OY282851.1
OY282852.1
OY282854.1
OY282855.1
OY282856.1
OY282857.1
OY282858.1
OY282859.1
OY282860.1
OY282862.1
OY282863.1
OY282864.1
OY282865.1
OY282866.1
OY282867.1
OY282868.1
OY282870.1
OY282871.1
OY282872.1
OY282873.1
OY282876.1
OY282877.1
OY282878.1
OY282879.1
OY282880.1
OY282881.1
OY282882.1
OY282884.1
OY282885.1
OY282886.1
OY282887.1
OY282889.1
OY282890.1
OY282891.1
OY282892.1
OY282893.1
OY282894.1
OY282895.1
OY282897.1
OY282898.1
OY282899.1
OY282900.1
OY282902.1
OY282903.1
OY282904.1
OY282905.1
OY282906.1
OY282907.1
OY282908.1
OY282910.1
OY282911.1
OY282912.1
OY282913.1
OY282914.1
OY282915.1
OY282916.1
OY282918.1
OY282919.1
OY282920.1
OY282921.1
OY282922.1
OY282923.1
OY282924.1
OY282926.1
OY282927.1
OY282928.1
OY282929.1
OY282930.1
OY282931.1
OY282932.1
OY282934.1
OY282935.1
OY282936.1
OY282937.1
OY282938.1
OY282939.1
OY282940.1
OY282942.1
OY282943.1
OY282944.1
OY282945.1
OY282948.1
OY282949.1
OY282950.1
OY282953.1
OY282954.1
OY282955.1
OY282956.1
OY282957.1
OY282958.1
OY282959.1
OY282961.1
OY282962.1
OY282963.1
OY282966.1
OY282967.1
OY282968.1
OY282971.1
OY282972.1
OY282973.1
OY282974.1
OY282975.1
OY282976.1
OY282977.1
OY282979.1
OY282980.1
OY282981.1
OY282982.1
OY282983.1
OY282984.1
OY282986.1
OY282987.1
OY282988.1
OY282989.1
OY282990.1
OY282991.1
OY282992.1
OY282994.1
OY282995.1
OY282996.1
OY282999.1
OY283000.1
OY283001.1
OY283002.1
OY283003.1
OY283004.1
OY283005.1
OY283007.1
OY283008.1
OY283009.1
OY283010.1
OY283012.1
OY283013.1
OY283014.1
OY283015.1
OY283016.1
OY283017.1
OY283018.1
OY283020.1
OY283021.1
OY283022.1
OY283023.1
OY283024.1
OY283025.1
OY283026.1
OY283027.1
OY283028.1
OY283029.1
OY283030.1
OY283031.1
OY283032.1
OY283033.1
OY283034.1
OY283036.1
OY283037.1
OY283038.1
OY283039.1
OY283040.1
OY283041.1
OY283042.1
OY283044.1
OY283045.1
OY283046.1
OY283047.1
OY283048.1
OY283049.1
OY283051.1
OY283052.1
OY283053.1
OY283054.1
OY283056.1
OY283057.1
OY283058.1
OY283059.1
OY283060.1
OY283061.1
OY283062.1
OY283064.1
OY283065.1
OY283066.1
OY283067.1
OY283068.1
OY283070.1
OY283071.1
OY283072.1
OY283073.1
OY283074.1
OY283075.1
OY283076.1
OY283077.1
OY283085.1
OY283086.1
OY283087.1
LC756167.1
LC756169.1
LC756170.1
LC756171.1
LC756172.1
LC756173.1
LC756174.1
LC756175.1
LC756176.1
LC756177.1
LC756178.1
LC756179.1
LC756180.1
LC756181.1
LC773213.1
LC773214.1
LC773215.1
LC773216.1
LC773217.1
LC773218.1
LC773219.1
LC773220.1
LC773221.1
LC773222.1
LC773223.1
LC773224.1
LC773225.1
LC773226.1
LC773227.1
LC773228.1
LC773229.1
LC773230.1
LC773231.1
LC773232.1
LC773233.1
LC773234.1
LC773235.1
LC773236.1
LC773237.1
LC773238.1
LC773239.1
LC773240.1
LC773241.1
LC773242.1
LC773243.1
LC773244.1
LC773245.1
LC773246.1
LC773247.1
ON381971.1
ON381976.1
ON381977.1
ON381978.1
ON381979.1
OP971522.1
OQ144642.1
OQ144643.1
OQ144644.1
OQ144645.1
OQ144646.1
OQ144647.1
OQ144648.1
OQ144649.1
OQ145326.1
OR209307.1
OR209308.1
OR209309.1
OR209310.1
OR209311.1
OR209312.1
OR209313.1
OR209314.1
OR209315.1
OR209316.1
OR209317.1
OR209318.1
OR209319.1
OR209320.1
OR209321.1
OR209322.1
OR209323.1
OR209324.1
OR209325.1
OR209326.1
OR209327.1
OR209328.1
OR230048.1
OR230049.1
OR230050.1
OR230051.1
OR230052.1
OR230053.1
OR230054.1
OR230055.1
OR230056.1
OR230057.1
OR230058.1
OR230059.1
OR230060.1
OR230061.1
OR230062.1
OR230063.1
OR230064.1
OR230065.1
OR230066.1
OR230067.1
OR230068.1
OR230069.1
OR230070.1
OR230071.1
OR230072.1
OR230073.1
OR230074.1
OR230075.1
OR230076.1
OR230077.1
OR230078.1
OR230079.1
OR230080.1
OR230081.1
OR230082.1
OR230083.1
OR230084.1
OR230085.1
OR230086.1
OR232217.1
OR232218.1
OR232219.1
OR232220.1
OR232221.1
OR232222.1
OR232223.1
OR232224.1
OR232225.1
OR232226.1
OR232227.1
OR232228.1
OR232229.1
OR232230.1
OR232231.1
OR232232.1
OR232233.1
OR232234.1
OR232235.1
OR232236.1
OR232237.1
OR232238.1
OR233283.1
OR233284.1
OR233285.1
OR233286.1
OR233287.1
OR233288.1
OR233289.1
OR233290.1
OR233487.1
OR233488.1
OR233489.1
OR233490.1
OR233491.1
OR233492.1
OR233493.1
OR233494.1
OR233495.1
OR233496.1
OR233497.1
OR233498.1
OR233499.1
OR233500.1
OR233501.1
OR233502.1
OR233503.1
OR233504.1
OR233505.1
OR233506.1
OR233507.1
OR233508.1
OR233509.1
OR233510.1
OR233511.1
OR233512.1
OR233513.1
OR233514.1
OR233515.1
OR233516.1
OR233517.1
OR233518.1
OR233519.1
OR233520.1
OR233521.1
OR233522.1
OR233523.1
OR233524.1
OR233525.1
OR233526.1
OR233527.1
OR233528.1
OR233529.1
OR233530.1
OR233531.1
OR233532.1
OR233533.1
OR233534.1
OR233535.1
OR233536.1
OR233537.1
OR233538.1
OR233539.1
OR233540.1
OR233541.1
OR233542.1
OR233543.1
OR233544.1
OR233545.1
OR233546.1
OR233547.1
OR233548.1
OR233549.1
OR233550.1
OR233551.1
OR233552.1
OR233553.1
OR233554.1
OR233555.1
OR233556.1
OY188791.1
OY189460.1
OY189461.1
OY189462.1
OY189463.1
OY189464.1
OY189465.1
OY189466.1
OY189468.1
OY189469.1
OY189470.1
OY189471.1
OY189472.1
OY189473.1
OY189474.1
OY189475.1
OY189476.1
OY189477.1
OY189478.1
OY189479.1
OY189480.1
OY189481.1
OY189482.1
OY189483.1
OY189484.1
OY189485.1
OY189486.1
OY189487.1
OY189488.1
OY189489.1
OY189490.1
OY189491.1
OY189492.1
OY189493.1
OY189494.1
OY189495.1
OY189496.1
OY189497.1
OY189498.1
OY189499.1
OY189500.1
OY189501.1
OY189504.1
OY189505.1
OY189506.1
OY189507.1
OY189508.1
OY189509.1
OY189510.1
OY189511.1
OY189512.1
OY189514.1
OY189515.1
OY189517.1
OY189518.1
OY189520.1
OY189521.1
OY189522.1
OY189524.1
OY189525.1
OY189526.1
OY189527.1
OY189528.1
OY189529.1
OY205770.1
OY207082.1
OY209182.1
OY239142.1
OY239143.1
OY239144.1
OY239145.1
OY239146.1
OY239147.1
OY239148.1
OY239149.1
OY239150.1
OY239151.1
OY239152.1
OY239153.1
OY239154.1
OY239155.1
OY239156.1
OY239157.1
OY239158.1
OY239159.1
OY239160.1
OY239161.1
OY239162.1
OY239163.1
OY239164.1
OY239165.1
OY239166.1
OY239167.1
OY239168.1
OY239169.1
OY239170.1
OY239171.1
OY239172.1
OY239173.1
OY239174.1
OY239175.1
OY239176.1
OY239177.1
OY239178.1
OY239179.1
OY239180.1
OY239181.1
OY239182.1
OY239183.1
OY239184.1
OY239185.1
OY239186.1
OY239187.1
OY239188.1
OY239189.1
OY239190.1
OY239191.1
OY239192.1
OY239193.1
OY239194.1
OY239195.1
OY239196.1
OY239197.1
OY239198.1
OY239199.1
OY239200.1
OY239201.1
OY239202.1
OY239203.1
OY239204.1
OY239205.1
OY239206.1
OY239207.1
OY239208.1
OY239209.1
OY239210.1
OY239211.1
OY239212.1
OY239213.1
OY239214.1
OY239215.1
OY239216.1
OY239217.1
OY239218.1
OY239219.1
OY239220.1
OY239221.1
OY239222.1
OY239223.1
OY239224.1
OY239225.1
OY239226.1
OY239227.1
OY239228.1
OY239229.1
OY239230.1
OY239231.1
OY239232.1
OY239233.1
OY239234.1
OY239235.1
OY239236.1
OY239237.1
OY239238.1
OY239239.1
OY239240.1
OY239241.1
OY239242.1
OY239243.1
OY239244.1
OY239245.1
OY239246.1
OY239247.1
OY239248.1
OY239249.1
OY239250.1
OY239251.1
OY239252.1
OY239253.1
OY239254.1
OY239255.1
OY239256.1
OY239257.1
OY239258.1
OY239259.1
OY239260.1
OY239261.1
OY239262.1
OY239263.1
OY239264.1
OY239265.1
OY239266.1
OY239267.1
OY239268.1
OY239269.1
OY239270.1
OY239271.1
OY239272.1
OY239273.1
OY239274.1
OY239275.1
OY239276.1
OY239277.1
OY239278.1
OY239279.1
OY239280.1
OY239281.1
OY239282.1
OY239283.1
OY239284.1
OY239285.1
OY239286.1
OY239287.1
OY239288.1
OY239289.1
OY239290.1
OY239291.1
OY239292.1
OY239293.1
OY239294.1
OY239295.1
OY239296.1
OY239297.1
OY239298.1
OY239299.1
OY239300.1
OY239301.1
OY239302.1
OY239303.1
OY239304.1
OY239305.1
OY239306.1
OY239307.1
OY239308.1
OY239309.1
OY239310.1
OY239311.1
OY239312.1
OY239313.1
OY239314.1
OY239315.1
OY239316.1
OY239317.1
OY239318.1
OY239319.1
OY239320.1
OY239321.1
OY239322.1
OY239323.1
OY239324.1
OY239325.1
OY239326.1
OY239327.1
OY239328.1
OY239329.1
OY239330.1
OY239331.1
OY239332.1
OY239333.1
OY239334.1
OY239335.1
OY239336.1
OY239337.1
OY239338.1
OY239339.1
OY239340.1
OY239341.1
OY239342.1
OY239343.1
OY239344.1
OY239345.1
OY239346.1
OY239347.1
OY239348.1
OY239349.1
OY239350.1
OY239351.1
OY239352.1
OY239353.1
OY239354.1
OY239355.1
OY239356.1
OY239357.1
OY239358.1
OY239359.1
OY239360.1
OY239361.1
OY239362.1
OY239363.1
OY239364.1
OY239365.1
OY239366.1
OY239367.1
OY239368.1
OY239369.1
OY239370.1
OY239371.1
OY239372.1
OY239373.1
OY239374.1
OY239375.1
OY239376.1
OY239377.1
OY239378.1
OY239379.1
OY239380.1
OY239381.1
OY239382.1
OY239383.1
OY239384.1
OY239385.1
OY239386.1
OY239387.1
OY239388.1
OY239389.1
OY239390.1
OY239391.1
OY239392.1
OY239393.1
OY239394.1
OY239395.1
OY239396.1
OY239397.1
OY239398.1
OY239399.1
OY239400.1
OY239401.1
OY239402.1
OY239403.1
OY239404.1
OY239405.1
OY239406.1
OY239407.1
OY239408.1
OY239409.1
OY239410.1
OY239411.1
OY239412.1
OY239413.1
OY239414.1
OY239415.1
OY239416.1
OY239417.1
OY239418.1
OY239419.1
OY239420.1
OY239421.1
OY239422.1
OY239423.1
OY239424.1
OY239425.1
OY239426.1
OY239427.1
OY239428.1
OY239429.1
OY239430.1
OY239431.1
OY239432.1
OY239433.1
OY239434.1
OY239435.1
OY239436.1
OY239437.1
OY239438.1
OY239439.1
OY239440.1
OY239441.1
OY239442.1
OY239443.1
OY239444.1
OY239445.1
OY239446.1
OY239447.1
OY239448.1
OY239449.1
OY239450.1
OY239451.1
OY239452.1
OY239453.1
OY239454.1
OY239455.1
OY239456.1
OY239457.1
OY239458.1
OY239459.1
OY239460.1
OY239461.1
OY239462.1
OY239463.1
OY239464.1
OY239465.1
OY239466.1
OY239467.1
OY239468.1
OY239469.1
OY239470.1
OY239471.1
OY239472.1
OY239473.1
OY239474.1
OY239475.1
OY239476.1
OY239477.1
OY239478.1
OY239479.1
OY239480.1
OY239481.1
OY239482.1
OY239483.1
OY239484.1
OY239485.1
OY239486.1
OY239487.1
OY239488.1
OY239489.1
OY239490.1
OY239491.1
OY239492.1
OY239493.1
OY239494.1
OY239495.1
OY239496.1
OY239497.1
OY239498.1
OY239499.1
OY239500.1
OY239501.1
OY239502.1
OY239503.1
OY239504.1
OY239505.1
OY239506.1
OY239507.1
OY239508.1
OY239509.1
OY239510.1
OY239511.1
OY239512.1
OY239513.1
OY239514.1
OY239515.1
OY239516.1
OY239517.1
OY239518.1
OY239519.1
OY239520.1
OY239521.1
OY239522.1
OY239523.1
OY239524.1
OY239525.1
OY239526.1
OY239527.1
OY239528.1
OY239529.1
OY239530.1
OY239531.1
OY239532.1
OY239533.1
OY239534.1
OY239535.1
OY239536.1
OY239537.1
OY239538.1
OY239539.1
OY239540.1
OY239541.1
OY239542.1
OY239543.1
OY239544.1
OY239545.1
OY239546.1
OY239547.1
OY239548.1
OY239549.1
OY239550.1
OY239551.1
OY239552.1
OY239553.1
OY239554.1
OY239555.1
OY239556.1
OY239557.1
OY239558.1
OY239559.1
OY239560.1
OY239561.1
OY239562.1
OY239563.1
OY239564.1
OY239565.1
OY239566.1
OY239567.1
OY239568.1
OY239569.1
OY239570.1
OY239571.1
OY239572.1
OY239573.1
OY239574.1
OY239575.1
OY239576.1
OY239577.1
OY239578.1
OY239579.1
OY239580.1
OY239581.1
OY239582.1
OY239583.1
OY239584.1
OY239585.1
OY239586.1
OY239587.1
OY239588.1
OY239589.1
OY239590.1
OY239591.1
OY239592.1
OY239593.1
OY239594.1
OY239595.1
OY239596.1
OY239597.1
OY239598.1
OY239599.1
OY239600.1
OY239601.1
OY239602.1
OY239603.1
OY239604.1
OY239605.1
OY239606.1
OY239607.1
OY239608.1
OY239609.1
OY239610.1
OY239611.1
OY239612.1
OY239613.1
OY239614.1
OY239615.1
OY239616.1
OY239617.1
OY239618.1
OY239619.1
OY239620.1
OY239621.1
OY239622.1
OY239623.1
OY239624.1
OY239625.1
OY239626.1
OY239627.1
OY239628.1
OY239629.1
OY239630.1
OY239631.1
OY239632.1
OY239633.1
OY239634.1
OY239635.1
OY239636.1
OY239637.1
OY239638.1
OY239639.1
OY239640.1
OY239641.1
OY239642.1
OY239643.1
OY239644.1
OY239645.1
OY239646.1
OY239647.1
OY239648.1
OY239649.1
OY239650.1
OY239651.1
OY239652.1
OY239653.1
OY239654.1
OY239655.1
OY239656.1
OY239657.1
OY239658.1
OY239659.1
OY239660.1
OY239661.1
OY239662.1
OY239663.1
OY239664.1
OY239665.1
OY239666.1
OY239667.1
OY239668.1
OY239669.1
OY239670.1
OY239671.1
OY239672.1
OY239673.1
OY239674.1
OY239675.1
OY239676.1
OY239677.1
OY239678.1
OY239679.1
OY239680.1
OY239681.1
OY239682.1
OY239683.1
OY239684.1
OY239685.1
OY239686.1
OY239687.1
OY239688.1
OY239689.1
OY239690.1
OY239691.1
OY239692.1
OY239693.1
OY239694.1
OY239695.1
OY239696.1
OY239697.1
OY239698.1
OY239699.1
OY239700.1
OY239701.1
OY239702.1
OY239703.1
OY239704.1
OY239705.1
OY239706.1
OY239707.1
OY239708.1
OY239709.1
OY239710.1
OY239711.1
OY239712.1
OY239713.1
OY239714.1
OY239715.1
OY239716.1
OY239717.1
OY239718.1
OY239719.1
OY239720.1
OY239721.1
OY239722.1
OY239723.1
OY239724.1
OY239725.1
OY239726.1
OY239727.1
OY239728.1
OY239729.1
OY239730.1
OY239731.1
OY239732.1
OY239733.1
OY239734.1
OY239735.1
OY239736.1
OY239737.1
OY239738.1
OY239739.1
OY239740.1
OY239741.1
OY239742.1
OY239743.1
OY239744.1
OY239745.1
OY239746.1
OY239747.1
OY239748.1
OY239749.1
OY239750.1
OY239751.1
OY239752.1
OY239753.1
OY239754.1
OY239755.1
OY239756.1
OY239757.1
OY239758.1
OY239759.1
OY239760.1
OY239761.1
OY239762.1
OY239763.1
OY239764.1
OY239765.1
OY239766.1
OY239767.1
OY239768.1
OY239769.1
OY239770.1
OY239771.1
OY239772.1
OY239773.1
OY239774.1
OY239775.1
OY239776.1
OY239777.1
OY239778.1
OY239779.1
OY239780.1
OY239781.1
OY239782.1
OY239783.1
OY239784.1
OY239785.1
OY239786.1
OY239787.1
OY239788.1
OY239789.1
OY239790.1
OY239791.1
OY239792.1
OY239793.1
OY239794.1
OY239795.1
OY239796.1
OY239797.1
OY239798.1
OY239799.1
OY239800.1
OY239801.1
OY239802.1
OY239803.1
OY239804.1
OY239805.1
OY239806.1
OY239807.1
OY239808.1
OY239809.1
OY239810.1
OY239811.1
OY239812.1
OY239813.1
OY239814.1
OY239815.1
OY239816.1
OY239817.1
OY239818.1
OY239819.1
OY239820.1
OY239821.1
OY239822.1
OY239823.1
OY239824.1
OY239825.1
OY239826.1
OY239827.1
OY239828.1
OY239829.1
OY239830.1
OY239831.1
OY239832.1
OY239833.1
OY239834.1
OY239835.1
OY239836.1
OY239837.1
OY239838.1
OY239839.1
OY239840.1
OY239841.1
OY239842.1
OY239843.1
OY239844.1
OY239845.1
OY239846.1
OY239847.1
OY239848.1
OY239849.1
OY239850.1
OY239851.1
OY239852.1
OY239853.1
OY239854.1
OY239855.1
OY239856.1
OY239857.1
OY239858.1
OY239859.1
OY239860.1
OY239861.1
OY239862.1
OY239863.1
OY239864.1
OY239865.1
OY239866.1
OY239867.1
OY239868.1
OY239869.1
OY239870.1
OY239871.1
OY239872.1
OY239873.1
OY239874.1
OY239875.1
OY239876.1
OY239877.1
OY239878.1
OY239879.1
OY239880.1
OY239881.1
OY239882.1
OY239883.1
OY239884.1
OY239885.1
OY239886.1
OY239887.1
OY239888.1
OY239889.1
OY239890.1
OY239891.1
OY239892.1
OY239893.1
OY239894.1
OY239895.1
OY239896.1
OY239897.1
OY239898.1
OY239899.1
OY239900.1
OY239901.1
OY239902.1
OY239903.1
OY239904.1
OY239905.1
OY239906.1
OY239907.1
OY239908.1
OY239909.1
OY239910.1
OY239911.1
OY239912.1
OY239913.1
OY239914.1
OY239915.1
OY239916.1
OY239917.1
OY239918.1
OY239919.1
OY239920.1
OY239921.1
OY239922.1
OY239923.1
OY239924.1
OY239925.1
OY239926.1
OY239927.1
OY239928.1
OY239929.1
OY239930.1
OY239931.1
OY239932.1
OY239933.1
OY239934.1
OY239935.1
OY239936.1
OY239937.1
OY239938.1
OY239939.1
OY239940.1
OY239941.1
OY239942.1
OY239943.1
OY239944.1
OY239945.1
OY239946.1
OY239947.1
OY239948.1
OY239949.1
OY239950.1
OY239951.1
OY239952.1
OY239953.1
OY239954.1
OY239955.1
OY239956.1
OY239957.1
OY239958.1
OY239959.1
OY239960.1
OY239961.1
OY239962.1
OY239963.1
OY239964.1
OY239965.1
OY239966.1
OY239967.1
OY239968.1
OY239969.1
OY239970.1
OY239971.1
OY239972.1
OY239973.1
OY239974.1
OY239975.1
OY239976.1
OY239977.1
OY239978.1
OY239979.1
OY239980.1
OY239981.1
OY239982.1
OY239983.1
OY239984.1
OY239985.1
OY239986.1
OY239987.1
OY239988.1
OY239989.1
OY239990.1
OY239991.1
OY239992.1
OY239993.1
OY239994.1
OY239995.1
OY239996.1
OY239997.1
OY239998.1
OY239999.1
OY240000.1
OY240001.1
OY240002.1
OY240003.1
OY240004.1
OY240005.1
OY240006.1
OY240007.1
OY240008.1
OY240009.1
OY240010.1
OY240011.1
OY240012.1
OY240013.1
OY240014.1
OY240015.1
OY240016.1
OY240017.1
OY240018.1
OY240019.1
OY240020.1
OY240021.1
OY240022.1
OY240023.1
OY240024.1
OY240025.1
OY240026.1
OY240027.1
OY240028.1
OY240029.1
OY240030.1
OY240031.1
OY240032.1
OY240033.1
OY240034.1
OY240035.1
OY240036.1
OY240037.1
OY240038.1
OY240039.1
OY240040.1
OY240041.1
OY240042.1
OY240043.1
OY240044.1
OY240045.1
OY240046.1
OY240047.1
OY240048.1
OY240049.1
OY240050.1
OY240051.1
OY240052.1
OY240053.1
OY240054.1
OY240055.1
OY240056.1
OY240057.1
OY240058.1
OY240059.1
OY240060.1
OY240061.1
OY240062.1
OY240063.1
OY240064.1
OY240065.1
OY240066.1
OY240067.1
OY240068.1
OY240069.1
OY240070.1
OY240071.1
OY240072.1
OY240073.1
OY240074.1
OY240075.1
OY240076.1
OY240077.1
OY240078.1
OY240079.1
OY240080.1
OY240081.1
OY240082.1
OY240083.1
OY240084.1
OY240085.1
OY240086.1
OY240087.1
OY240088.1
OY240089.1
OY240090.1
OY240091.1
OY240092.1
OY240093.1
OY240094.1
OY240095.1
OY240096.1
OY240097.1
OY240098.1
OY240099.1
OY240100.1
OY240101.1
OY240102.1
OY240103.1
OY240104.1
OY240105.1
OY240106.1
OY240107.1
OY240108.1
OY240109.1
OY240110.1
OY240111.1
OY240112.1
OY240113.1
OY240114.1
OY240115.1
OY240116.1
OY240117.1
OY240118.1
OY240119.1
OY240120.1
OY240121.1
OY240122.1
OY240123.1
OY240124.1
OY240125.1
OY240126.1
OY240127.1
OY240128.1
OY240129.1
OY240130.1
OY240131.1
OY240132.1
OY240133.1
OY240134.1
OY240135.1
OY240136.1
OY240137.1
OY240138.1
OY240139.1
OY240140.1
OY240141.1
OY240142.1
OY240143.1
OY240144.1
OY240145.1
OY240146.1
OY240147.1
OY240148.1
OY240149.1
OY240150.1
OY240151.1
OY240152.1
OY240153.1
OY240154.1
OY240155.1
OY240156.1
OY240157.1
OY240158.1
OY240159.1
OY240160.1
OY240161.1
OY240162.1
OY240163.1
OY240164.1
OY240165.1
OY240166.1
OY240167.1
OY240168.1
OY240169.1
OY240170.1
OY240171.1
OY240172.1
OY240173.1
OY240174.1
OY240175.1
OY240176.1
OY240177.1
OY240178.1
OY240179.1
OY240180.1
OY240181.1
OY240182.1
OY240183.1
OY240184.1
OY240185.1
OY240186.1
OY240187.1
OY240188.1
OY240189.1
OY240190.1
OY240191.1
OY240192.1
OY240193.1
OY240194.1
OY240195.1
OY240196.1
OY240197.1
OY240198.1
OY240199.1
OY240200.1
OY240201.1
OY240202.1
OY240203.1
OY240204.1
OY240205.1
OY240206.1
OY240207.1
OY240208.1
OY240209.1
OY240210.1
OY240211.1
OY240212.1
OY240213.1
OY240214.1
OY240215.1
OY240216.1
OY240217.1
OY240218.1
OY240219.1
OY240220.1
OY240221.1
OY240222.1
OY240223.1
OY240224.1
OY240225.1
OY240226.1
OY240227.1
OY240228.1
OY240229.1
OY240230.1
OY240231.1
OY240232.1
OY240233.1
OY240234.1
OY240235.1
OY240236.1
OY240237.1
OY240238.1
OY240239.1
OY240240.1
OY240241.1
OY240242.1
OY240243.1
OY240244.1
OY240245.1
OY240246.1
OY240247.1
OY240248.1
OY240249.1
OY240250.1
OY240251.1
OY240252.1
OY240253.1
OY240254.1
OY240255.1
OY240256.1
OY240257.1
OY240258.1
OY240259.1
OY240260.1
OY240261.1
OY240262.1
OY240263.1
OY240264.1
OY240265.1
OY240266.1
OY240267.1
OY240268.1
OY240269.1
OY240270.1
OY240271.1
OY240272.1
OY240273.1
OY240274.1
OY240275.1
OY240276.1
OY240277.1
OY240278.1
OY240279.1
OY240280.1
OY240281.1
OY240282.1
OY240283.1
OY240284.1
OY240285.1
OY240286.1
OY240287.1
OY240288.1
OY240289.1
OY240290.1
OY240291.1
OY240292.1
OY240293.1
OY240294.1
OY240295.1
OY240296.1
OY240297.1
OY240298.1
OY240299.1
OY240300.1
OY240301.1
OY240302.1
OY240303.1
OY240304.1
OY240305.1
OY240306.1
OY240307.1
OY240308.1
OY240309.1
OY240310.1
OY240311.1
OY240312.1
OY240313.1
OY240314.1
OY240315.1
OY240316.1
OY240317.1
OY240318.1
OY240319.1
OY240320.1
OY240321.1
OY240322.1
OY240323.1
OY240324.1
OY240325.1
OY240326.1
OY240327.1
OY240328.1
OY240329.1
OY240330.1
OY240331.1
OY240332.1
OY240333.1
OY240334.1
OY240335.1
OY240336.1
OY240337.1
OY240338.1
OY240339.1
OY240340.1
OY240341.1
OY240342.1
OY240343.1
OY240344.1
OY240345.1
OY240346.1
OY240347.1
OY240348.1
OY240349.1
OY240350.1
OY240351.1
OY240352.1
OY240353.1
OY240354.1
OY240355.1
OY240356.1
OY240357.1
OY240358.1
OY240359.1
OY240360.1
OY240361.1
OY240362.1
OY240363.1
OY240364.1
OY240365.1
OY240366.1
OY240367.1
OY240368.1
OY240369.1
OY240370.1
OY240371.1
OY240372.1
OY240373.1
OY240374.1
OY240375.1
OY240376.1
OY240377.1
OY240378.1
OY240379.1
OY240380.1
OY240381.1
OY240382.1
OY240383.1
OY240384.1
OY240385.1
OY240386.1
OY240387.1
OY240388.1
OY240389.1
OY240390.1
OY240391.1
OY240392.1
OY240393.1
OY240394.1
OY240395.1
OY240396.1
OY240397.1
OY240398.1
OY240399.1
OY240400.1
OY240401.1
OY240402.1
OY240403.1
OY240404.1
OY240405.1
OY240406.1
OY240407.1
OY240408.1
OY240409.1
OY240410.1
OY240411.1
OY240412.1
OY240413.1
OY240414.1
OY240415.1
OY240416.1
OY240417.1
OY240418.1
OY240419.1
OY240420.1
OY240421.1
OY240422.1
OY240423.1
OY240424.1
OY240425.1
OY240426.1
OY240427.1
OY240428.1
OY240429.1
OY240430.1
OY240431.1
OY240432.1
OY240433.1
OY240434.1
OY240435.1
OY240436.1
OY240437.1
OY240438.1
OY240439.1
OY240440.1
OY240441.1
OY240442.1
OY240443.1
OY240444.1
OY240445.1
OY240446.1
OY240447.1
OY240448.1
OY240449.1
OY240450.1
OY240451.1
OY240452.1
OY240453.1
OY240454.1
OY240455.1
OY240456.1
OY240457.1
OY240458.1
OY240459.1
OY240460.1
OY240461.1
OY240462.1
OY240463.1
OY240464.1
OY240465.1
OY240466.1
OY240467.1
OY240468.1
OY240469.1
OY240470.1
OY240471.1
OY240472.1
OY240473.1
OY240474.1
OY240475.1
OY240476.1
OY240477.1
OY240478.1
OY240479.1
OY240480.1
OY240481.1
OY240482.1
OY240483.1
OY240484.1
OY240485.1
OY240486.1
OY240487.1
OY240488.1
OY240489.1
OY240490.1
OY240491.1
OY240492.1
OY240493.1
OY240494.1
OY240495.1
OY240496.1
OY240497.1
OY240498.1
OY240499.1
OY240500.1
OY240501.1
OY240502.1
OY240503.1
OY240504.1
OY240505.1
OY240506.1
OY240507.1
OY240508.1
OY240509.1
OY240510.1
OY240511.1
OY240512.1
OY240513.1
OY240514.1
OY240515.1
OY240516.1
OY240517.1
OY240518.1
OY240519.1
OY240520.1
OY240521.1
OY240522.1
OY240523.1
OY240524.1
OY240525.1
OY240526.1
OY240527.1
OY240528.1
OY240529.1
OY240530.1
OY240531.1
OY240532.1
OY240533.1
OY240534.1
OY240535.1
OY240536.1
OY240537.1
OY240538.1
OY240539.1
OY240540.1
OY240541.1
OY240542.1
OY240543.1
OY240544.1
OY240545.1
OY240546.1
OY240547.1
OY240548.1
OY240549.1
OY240550.1
OY240551.1
OY240552.1
OY240553.1
OY240554.1
OY240555.1
OY240556.1
OY240557.1
OY240558.1
OY240559.1
OY240560.1
OY240561.1
OY240562.1
OY240563.1
OY240564.1
OY240565.1
OY240566.1
OY240567.1
OY240568.1
OY240569.1
OY240570.1
OY240571.1
OY240572.1
OY240573.1
OY240574.1
OY240575.1
OY240576.1
OY240577.1
OY240578.1
OY240579.1
OY240580.1
OY240581.1
OY240582.1
OY240583.1
OY240584.1
OY240585.1
OY240586.1
OY240587.1
OY240588.1
OY240589.1
OY240590.1
OY240591.1
OY240592.1
OY240593.1
OY240594.1
OY240595.1
OY240596.1
OY240597.1
OY240598.1
OY240599.1
OY240600.1
OY240601.1
OY240602.1
OY240603.1
OY240604.1
OY240605.1
OY240606.1
OY240607.1
OY240608.1
OY240609.1
OY240610.1
OY240611.1
OY240612.1
OY240613.1
OY240614.1
OY240615.1
OY240616.1
OY240617.1
OY240618.1
OY240619.1
OY240620.1
OY240621.1
OY240622.1
OY240623.1
OY240624.1
OY240625.1
OY240626.1
OY240627.1
OY240628.1
OY240629.1
OY240630.1
OY240631.1
OY240632.1
OY240633.1
OY240634.1
OY240635.1
OY240636.1
OY240637.1
OY240638.1
OY240639.1
OY240640.1
OY240641.1
OY240642.1
OY240643.1
OY240644.1
OY240645.1
OY240646.1
OY240647.1
OY240648.1
OY240649.1
OY240650.1
OY240651.1
OY240652.1
OY240653.1
OY240654.1
OY240655.1
OY240656.1
OY240657.1
OY240658.1
OY240659.1
OY240660.1
OY240661.1
OY240662.1
OY240663.1
OY240664.1
OY240665.1
OY240666.1
OY240667.1
OY240668.1
OY240669.1
OY240670.1
OY240671.1
OY240672.1
OY240673.1
OY240674.1
OY240675.1
OY240676.1
OY240677.1
OY240678.1
OY240679.1
OY240680.1
OY240681.1
OY240682.1
OY240683.1
OY240684.1
OY240685.1
OY240686.1
OY240687.1
OY240688.1
OY240689.1
OY240690.1
OY240691.1
OY240692.1
OY240693.1
OY240694.1
OY240695.1
OY240696.1
OY240697.1
OY240698.1
OY240699.1
OY240700.1
OY240701.1
OY240702.1
OY240703.1
OY240704.1
OY240705.1
OY240706.1
OY240707.1
OY240708.1
OY240709.1
OY240710.1
OY240711.1
OY240712.1
OY240713.1
OY240714.1
OY240715.1
OY240716.1
OY240717.1
OY240718.1
OY240719.1
OY240720.1
OY240721.1
OY240722.1
OY240723.1
OY240724.1
OY240725.1
OY240726.1
OY240727.1
OY240728.1
OY240729.1
OY240730.1
OY240731.1
OY240732.1
OY240733.1
OY240734.1
OY240735.1
OY240736.1
OY240737.1
OY240738.1
OY240739.1
OY240740.1
OY240741.1
OY240742.1
OY240743.1
OY240744.1
OY240745.1
OY240746.1
OY240747.1
OY240748.1
OY240749.1
OY240750.1
OY240751.1
OY240752.1
OY240753.1
OY240754.1
OY240755.1
OY240756.1
OY240757.1
OY240758.1
OY240759.1
OY240760.1
OY240761.1
OY240762.1
OY240763.1
OY240764.1
OY240765.1
OY240766.1
OY240767.1
OY240768.1
OY240769.1
OY240770.1
OY240771.1
OY240772.1
OY240773.1
OY240774.1
OY240775.1
OY240776.1
OY240777.1
OY240778.1
OY240779.1
OY240780.1
OY240781.1
OY240782.1
OY240783.1
OY240784.1
OY240785.1
OY240786.1
OY240787.1
OY240788.1
OY240789.1
OY240790.1
OY240791.1
OY240792.1
OY240793.1
OY240794.1
OY240795.1
OY240796.1
OY240797.1
OY240798.1
OY240799.1
OY240800.1
OY240801.1
OY240802.1
OY240803.1
OY240804.1
OY240805.1
OY240806.1
OY240807.1
OY240808.1
OY240809.1
OY240810.1
OY240811.1
OY240812.1
OY240813.1
OY240814.1
OY240815.1
OY240816.1
OY240817.1
OY240818.1
OY240819.1
OY240820.1
OY240821.1
OY240822.1
OY240823.1
OY240824.1
OY240825.1
OY240826.1
OY240827.1
OY240828.1
OY240829.1
OY240830.1
OY240831.1
OY240832.1
OY240833.1
OY240834.1
OY240835.1
OY240836.1
OY240837.1
OY240838.1
OY240839.1
OY240840.1
OY240841.1
OY240842.1
OY240843.1
OY240844.1
OY240845.1
OY240846.1
OY240847.1
OY240848.1
OY240849.1
OY240850.1
OY240851.1
OY240852.1
OY240853.1
OY240854.1
OY240855.1
OY240856.1
OY240857.1
OY240858.1
OY240859.1
OY240860.1
OY240861.1
OY240862.1
OY240863.1
OY240864.1
OY240865.1
OY240866.1
OY240867.1
OY240868.1
OY240869.1
OY240870.1
OY240871.1
OY240872.1
OY240873.1
OY240874.1
OY240875.1
OY240876.1
OY240877.1
OY240878.1
OY240879.1
OY240880.1
OY240881.1
OY240882.1
OY240883.1
OY240884.1
OY240885.1
OY240886.1
OY240887.1
OY240888.1
OY240889.1
OY240890.1
OY240891.1
OY240892.1
OY240893.1
OY240894.1
OY240895.1
OY240896.1
OY240897.1
OY240898.1
OY240899.1
OY240900.1
OY240901.1
OY240902.1
OY240903.1
OY240904.1
OY240905.1
OY240906.1
OY240907.1
OY240908.1
OY240909.1
OY240910.1
OY240911.1
OY240912.1
OY240913.1
OY240914.1
OY240915.1
OY240916.1
OY240917.1
OY240918.1
OY240919.1
OY240920.1
OY240921.1
OY240922.1
OY240923.1
OY240924.1
OY240925.1
OY240926.1
OY240927.1
OY240928.1
OY240929.1
OY240930.1
OY240931.1
OY240932.1
OY240933.1
OY240934.1
OY240935.1
OY240936.1
OY240937.1
OY240938.1
OY240939.1
OY240940.1
OY240941.1
OY240942.1
OY240943.1
OY240944.1
OY240945.1
OY240946.1
OY240947.1
OY240948.1
OY240949.1
OY240950.1
OY240951.1
OY240952.1
OY240953.1
OY240954.1
OY240955.1
OY240956.1
OY240957.1
OY240958.1
OY240959.1
OY240960.1
OY240961.1
OY240962.1
OY240963.1
OY240964.1
OY240965.1
OY240966.1
OY240967.1
OY240968.1
OY240969.1
OY240970.1
OY240971.1
OY240972.1
OY240973.1
OY240974.1
OY240975.1
OY240976.1
OY240977.1
OY240978.1
OY240979.1
OY240980.1
OY240981.1
OY240982.1
OY240983.1
OY240984.1
OY240985.1
OY240986.1
OY240987.1
OY240988.1
OY240989.1
OY240990.1
OY240991.1
OY240992.1
OY240993.1
OY240994.1
OY240995.1
OY240996.1
OY240997.1
OY240998.1
OY240999.1
OY241000.1
OY241001.1
OY241002.1
OY241003.1
OY241004.1
OY241005.1
OY241006.1
OY241007.1
OY241008.1
OY241009.1
OY241010.1
OY241011.1
OY241012.1
OY241013.1
OY241014.1
OY241015.1
OY241016.1
OY241017.1
OY241018.1
OY241019.1
OY241020.1
OY241021.1
OY241022.1
OY241023.1
OY241024.1
OY241025.1
OY241026.1
OY241027.1
OY241028.1
OY241029.1
OY241030.1
OY241031.1
OY241032.1
OY241033.1
OY241034.1
OY241035.1
OY241036.1
OY241037.1
OY241038.1
OY241039.1
OY241040.1
OY241041.1
OY241042.1
OY241043.1
OY241044.1
OY241045.1
OY241046.1
OY241047.1
OY241048.1
OY241049.1
OY241050.1
OY241051.1
OY241052.1
OY241053.1
OY241054.1
OY241055.1
OY241056.1
OY241057.1
OY241058.1
OY241059.1
OY241060.1
OY241061.1
OY241062.1
OY241063.1
OY241064.1
OY241065.1
OY241066.1
OY241067.1
OY241068.1
OY241069.1
OY241070.1
OY241071.1
OY241072.1
OY241073.1
OY241074.1
OY241075.1
OY241076.1
OY241077.1
OY241078.1
OY241079.1
OY241080.1
OY241081.1
OY241082.1
OY241083.1
OY241084.1
OY241085.1
OY241086.1
OY241087.1
OY241088.1
OY241089.1
OY241090.1
OY241091.1
OY241092.1
OY241093.1
OY241094.1
OY241095.1
OY241096.1
OY241097.1
OY241098.1
OY241099.1
OY241100.1
OY241101.1
OY241102.1
OY241103.1
OY241104.1
OY241105.1
OY241106.1
OY241107.1
OY241108.1
OY241109.1
OY241110.1
OY241111.1
OY241112.1
OY241113.1
OY241114.1
OY241115.1
OY241116.1
OY241117.1
OY241118.1
OY241119.1
OY241120.1
OY241121.1
OY241122.1
OY241123.1
OY241124.1
OY241125.1
OY241126.1
OY241127.1
OY241128.1
OY241129.1
OY241130.1
OY241131.1
OY241132.1
OY241133.1
OY241134.1
OY241135.1
OY241136.1
OY241137.1
OY241138.1
OY241139.1
OY241140.1
OY241141.1
OY241142.1
OY241143.1
OY241144.1
OY241145.1
OY241146.1
OY241147.1
OY241148.1
OY241149.1
OY241150.1
OY241151.1
OY241152.1
OY241153.1
OY241154.1
OY241155.1
OY241156.1
OY241157.1
OY241158.1
OY241159.1
OY241160.1
OY241161.1
OY241162.1
OY241163.1
OY241164.1
OY241165.1
OY241166.1
OY241167.1
OY241168.1
OY241169.1
OY241170.1
OY241171.1
OY241172.1
OY241173.1
OY241174.1
OY241175.1
OY241176.1
OY241177.1
OY241178.1
OY241179.1
OY241180.1
OY241181.1
OY241182.1
OY241183.1
OY241184.1
OY241185.1
OY241186.1
OY241187.1
OY241188.1
OY241189.1
OY241190.1
OY241191.1
OY241192.1
OY241193.1
OY241194.1
OY241195.1
OY241196.1
OY241197.1
OY241198.1
OY241199.1
OY241200.1
OY241201.1
OY241202.1
OY241203.1
OY241204.1
OY241205.1
OY241206.1
OY241207.1
OY241208.1
OY241209.1
OY241210.1
OY241211.1
OY241212.1
OY241213.1
OY241214.1
OY241215.1
OY241216.1
OY241217.1
OY241218.1
OY241219.1
OY241220.1
OY241221.1
OY241222.1
OY241223.1
OY241224.1
OY241225.1
OY241226.1
OY241227.1
OY241228.1
OY241229.1
OY241230.1
OY241231.1
OY241232.1
OY241233.1
OY241234.1
OY241235.1
OY241236.1
OY241237.1
OY241238.1
OY241239.1
OY241240.1
OY241241.1
OY241242.1
OY241243.1
OY241244.1
OY241245.1
OY241246.1
OY241247.1
OY241248.1
OY241249.1
OY241250.1
OY241251.1
OY241252.1
OY241253.1
OY241254.1
OY241255.1
OY241256.1
OY241257.1
OY241258.1
OY241259.1
OY241260.1
OY241261.1
OY241262.1
OY241263.1
OY241264.1
OY241265.1
OY241266.1
OY241267.1
OY241268.1
OY241269.1
OY241270.1
OY241271.1
OY241272.1
OY241273.1
OY241274.1
OY241275.1
OY241276.1
OY241277.1
OY241278.1
OY241279.1
OY241280.1
OY241281.1
OY241282.1
OY241283.1
OY241284.1
OY241285.1
OY241286.1
OY241287.1
OY241288.1
OY241289.1
OY241290.1
OY241291.1
OY241292.1
OY241293.1
OY241294.1
OY241295.1
OY241296.1
OY241297.1
OY241298.1
OY241299.1
OY241300.1
OY241301.1
OY241302.1
OY241303.1
OY241304.1
OY241305.1
OY241306.1
OY241307.1
OY241308.1
OY241309.1
OY241310.1
OY241311.1
OY241312.1
OY241313.1
OY241314.1
OY241315.1
OY241316.1
OY241317.1
OY241318.1
OY241319.1
OY241320.1
OY241321.1
OY241322.1
OY241323.1
OY241324.1
OY241325.1
OY241326.1
OY241327.1
OY241328.1
OY241329.1
OY241330.1
OY241331.1
OY241332.1
OY241333.1
OY241334.1
OY241335.1
OY241336.1
OY241337.1
OY241338.1
OY241339.1
OY241340.1
OY241341.1
OY241342.1
OY241343.1
OY241344.1
OY241345.1
OY241346.1
OY241347.1
OY241348.1
OY241349.1
OY241350.1
OY241351.1
OY241352.1
OY241353.1
OY241354.1
OY241355.1
OY241356.1
OY241357.1
OY241358.1
OY241359.1
OY241360.1
OY241361.1
OY241362.1
OY241363.1
OY241364.1
OY241365.1
OY241366.1
OY241367.1
OY241368.1
OY241369.1
OY241370.1
OY241371.1
OY241372.1
OY241373.1
OY241374.1
OY241375.1
OY241376.1
OY241377.1
OY241378.1
OY241379.1
OY241380.1
OY241381.1
OY241382.1
OY241383.1
OY241384.1
OY241385.1
OY241386.1
OY241387.1
OY241388.1
OY241389.1
OY241390.1
OY241391.1
OY241392.1
OY241393.1
OY241394.1
OY241395.1
OY241396.1
OY241397.1
OY241398.1
OY241399.1
OY241400.1
OY241401.1
OY241402.1
OY241403.1
OY241404.1
OY241405.1
OY241406.1
OY241407.1
OY241408.1
OY241409.1
OY241410.1
OY241411.1
OY241412.1
OY241413.1
OY241414.1
OY241415.1
OY241416.1
OY241417.1
OY241418.1
OY241419.1
OY241420.1
OY241421.1
OY241422.1
OY241423.1
OY241424.1
OY241425.1
OY241426.1
OY241427.1
OY241428.1
OY241429.1
OY241430.1
OY241431.1
OY241432.1
OY241433.1
OY241434.1
OY241435.1
OY241436.1
OY241437.1
OY241438.1
OY241439.1
OY241440.1
OY241441.1
OY241442.1
OY241443.1
OY241444.1
OY241445.1
OY241446.1
OY241447.1
OY241448.1
OY241449.1
OY241450.1
OY241451.1
OY241452.1
OY241453.1
OY241454.1
OY241455.1
OY241456.1
OY241457.1
OY241458.1
OY241459.1
OY241460.1
OY241461.1
OY241462.1
OY241463.1
OY241464.1
OY241465.1
OY241466.1
OY241467.1
OY241468.1
OY241469.1
OY241470.1
OY241471.1
OY241472.1
OY241473.1
OY241474.1
OY241475.1
OY241476.1
OY241477.1
OY241478.1
OY241479.1
OY241480.1
OY241481.1
OY241482.1
OY241483.1
OY241484.1
OY241485.1
OY241486.1
OY241487.1
OY241488.1
OY241489.1
OY241490.1
OY241491.1
OY241492.1
OY241493.1
OY241494.1
OY241495.1
OY241496.1
OY241497.1
OY241498.1
OY241499.1
OY241500.1
OY241501.1
OY241502.1
OY241503.1
OY241504.1
OY241505.1
OY241506.1
OY241507.1
OY241508.1
OY241509.1
OY241510.1
OY241511.1
OY241512.1
OY241513.1
OY241514.1
OY241515.1
OY241516.1
OY241517.1
OY241518.1
OY241519.1
OY241520.1
OY241521.1
OY241522.1
OY241523.1
OY241524.1
OY241525.1
OY241526.1
OY241527.1
OY241528.1
OY241529.1
OY241530.1
OY241531.1
OY241532.1
OY241533.1
OY241534.1
OY241535.1
OY241536.1
OY241537.1
OY241538.1
OY241539.1
OY241540.1
OY241541.1
OY241542.1
OY241543.1
OY241544.1
OY241545.1
OY241546.1
OY241547.1
OY241548.1
OY241549.1
OY241550.1
OY241551.1
OY241552.1
OY241553.1
OY241554.1
OY241555.1
OY241556.1
OY241557.1
OY241558.1
OY241559.1
OY241560.1
OY241561.1
OY241562.1
OY241563.1
OY241564.1
OY241565.1
OY241566.1
OY241567.1
OY241568.1
OY241569.1
OY241570.1
OY241571.1
OY241572.1
OY241573.1
OY241574.1
OY241575.1
OY241576.1
OY241577.1
OY241578.1
OY241579.1
OY241580.1
OY241581.1
OY241582.1
OY241583.1
OY241584.1
OY241585.1
OY241586.1
OY241587.1
OY241588.1
OY241589.1
OY241590.1
OY241591.1
OY241592.1
OY241593.1
OY241594.1
OY241595.1
OY241596.1
OY241597.1
OY241598.1
OY241599.1
OY241600.1
OY241601.1
OY241602.1
OY241603.1
OY241604.1
OY241605.1
OY241606.1
OY241607.1
OY241608.1
OY241609.1
OY241610.1
OY241611.1
OY241612.1
OY241613.1
OY241614.1
OY241615.1
OY241616.1
OY241617.1
OY241618.1
OY241619.1
OY241620.1
OY241621.1
OY241622.1
OY241623.1
OY241624.1
OY241625.1
OY241626.1
OY241627.1
OY241628.1
OY241629.1
OY241630.1
OY241631.1
OY241632.1
OY241633.1
OY241635.1
OY241636.1
OY241637.1
OY241638.1
OY241639.1
OY241640.1
OY241641.1
OY241642.1
OY241643.1
OY241644.1
OY241645.1
OY241646.1
OY241647.1
OY241648.1
OY241649.1
OY241650.1
OY241651.1
OY241652.1
OY241653.1
OY241654.1
OY241655.1
OY241656.1
OY241657.1
OY241658.1
OY241659.1
OY241660.1
OY241661.1
OY241662.1
OY241663.1
OY241664.1
OY241665.1
OY241666.1
OY241667.1
OY241668.1
OY241669.1
OY241670.1
OY241671.1
OY241672.1
OY241673.1
OY241674.1
OY241675.1
OY241676.1
OY241677.1
OY241678.1
OY241679.1
OY241680.1
OY241681.1
OY241682.1
OY241683.1
OY241684.1
OY241685.1
OY241686.1
OY241687.1
OY241688.1
OY241689.1
OY241690.1
OY241691.1
OY241692.1
OY241693.1
OY241694.1
OY241695.1
OY241696.1
OY241697.1
OY241698.1
OY241699.1
OY241700.1
OY241701.1
OY241702.1
OY241703.1
OY241704.1
OY241705.1
OY241706.1
OY241707.1
OY241708.1
OY241709.1
OY241710.1
OY241711.1
OY241712.1
OY241713.1
OY241714.1
OY241715.1
OY241716.1
OY241717.1
OY241718.1
OY241719.1
OY241720.1
OY241721.1
OY241722.1
OY241723.1
OY241724.1
OY241725.1
OY241726.1
OY241727.1
OY241728.1
OY241729.1
OY241730.1
OY241731.1
OY241732.1
OY241733.1
OY241734.1
OY241735.1
OY241736.1
OY241737.1
OY241738.1
OY241739.1
OY241740.1
OY241741.1
OY241742.1
OY241743.1
OY241744.1
OY241745.1
OY241746.1
OY241747.1
OY241748.1
OY241749.1
OY241750.1
OY241751.1
OY241752.1
OY241753.1
OY241754.1
OY241755.1
OY241756.1
OY241757.1
OY241758.1
OY241759.1
OY241760.1
OY241761.1
OY241762.1
OY241763.1
OY241764.1
OY241765.1
OY241766.1
OY241767.1
OY241768.1
OY241769.1
OY241770.1
OY241771.1
OY241772.1
OY241773.1
OY241774.1
OY241775.1
OY241776.1
OY241777.1
OY241778.1
OY241779.1
OY241780.1
OY241781.1
OY241782.1
OY241783.1
OY241784.1
OY241785.1
OY241786.1
OY241787.1
OY241788.1
OY241789.1
OY241790.1
OY241791.1
OY241792.1
OY241793.1
OY241794.1
OY241795.1
OY241796.1
OY241797.1
OY241798.1
OY241799.1
OY241800.1
OY241801.1
OY241802.1
OY241803.1
OY241804.1
OY241805.1
OY241806.1
OY241807.1
OY241808.1
OY241809.1
OY241810.1
OY241811.1
OY241812.1
OY241813.1
OY241814.1
OY241815.1
OY241816.1
OY241817.1
OY241818.1
OY241819.1
OY241820.1
OY241821.1
OY241822.1
OY241823.1
OY241824.1
OY241825.1
OY241826.1
OY241827.1
OY241828.1
OY241829.1
OY241830.1
OY241831.1
OY241832.1
OY241833.1
OY241834.1
OY241835.1
OY241836.1
OY241837.1
OY241838.1
OY241839.1
OY241840.1
OY241841.1
OY241842.1
OY241843.1
OY241844.1
OY241845.1
OY241846.1
OY241847.1
OY241848.1
OY241849.1
OY241850.1
OY241851.1
OY241852.1
OY241853.1
OY241854.1
OY241855.1
OY241856.1
OY241857.1
OY241858.1
OY241859.1
OY241860.1
OY241861.1
OY241862.1
OY241863.1
OY241864.1
OY241865.1
OY241866.1
OY241867.1
OY241868.1
OY241869.1
OY241870.1
OY241871.1
OY241872.1
OY241873.1
OY241874.1
OY241875.1
OY241876.1
OY241877.1
OY241878.1
OY241879.1
OY241880.1
OY241881.1
OY241882.1
OY241883.1
OY241884.1
OY241885.1
OY241886.1
OY241887.1
OY241888.1
OY241889.1
OY241890.1
OY241891.1
OY241892.1
OY241893.1
OY241894.1
OY241895.1
OY241896.1
OY241897.1
OY241898.1
OY241899.1
OY241900.1
OY241901.1
OY241902.1
OY241903.1
OY241904.1
OY241905.1
OY241906.1
OY241907.1
OY241908.1
OY241909.1
OY241910.1
OY241911.1
OY241912.1
OY241913.1
OY241914.1
OY241915.1
OY241916.1
OY241917.1
OY241918.1
OY241919.1
OY241920.1
OY241921.1
OY241922.1
OY241923.1
OY241924.1
OY241925.1
OY241926.1
OY241927.1
OY241928.1
OY241929.1
OY241930.1
OY241931.1
OY241932.1
OY241933.1
OY241934.1
OY241935.1
OY241936.1
OY241937.1
OY241938.1
OY241939.1
OY241940.1
OY241941.1
OY241942.1
OY241943.1
OY241944.1
OY241945.1
OY241946.1
OY241947.1
OY241948.1
OY241949.1
OY241950.1
OY241951.1
OY241952.1
OY241953.1
OY241954.1
OY241955.1
OY241956.1
OY241957.1
OY241958.1
OY241959.1
OY241960.1
OY241961.1
OY241962.1
OY241963.1
OY241964.1
OY241965.1
OY241966.1
OY241967.1
OY241968.1
OY241969.1
OY241970.1
OY241971.1
OY241972.1
OY241973.1
OY241974.1
OY241975.1
OY241976.1
OY241977.1
OY241978.1
OY241979.1
OY241980.1
OY241981.1
OY241982.1
OY241983.1
OY241984.1
OY241985.1
OY241986.1
OY241987.1
OY241988.1
OY241989.1
OY241990.1
OY241991.1
OY241992.1
OY241993.1
OY241994.1
OY241995.1
OY241996.1
OY241997.1
OY241998.1
OY241999.1
OY242000.1
OY242001.1
OY242002.1
OY242003.1
OY242004.1
OY242005.1
OY242006.1
OY242007.1
OY242008.1
OY242009.1
OY242010.1
OY242011.1
OY242012.1
OY242013.1
OY242014.1
OY242015.1
OY242016.1
OY242017.1
OY242018.1
OY242019.1
OY242020.1
OY242021.1
OY242022.1
OY242023.1
OY242024.1
OY242025.1
OY242026.1
OY242027.1
OY242028.1
OY242029.1
OY242030.1
OY242031.1
OY242032.1
OY242033.1
OY242034.1
OY242035.1
OY242036.1
OY242037.1
OY242038.1
OY242039.1
OY242040.1
OY242041.1
OY242042.1
OY242043.1
OY242044.1
OY242045.1
OY242046.1
OY242047.1
OY242048.1
OY242049.1
OY242050.1
OY242051.1
OY242052.1
OY242053.1
OY242054.1
OY242055.1
OY242056.1
OY242057.1
OY242058.1
OY242059.1
OY242060.1
OY242061.1
OY242062.1
OY242063.1
OY242064.1
OY242065.1
OY242066.1
OY242067.1
OY242068.1
OY242069.1
OY242070.1
OY242071.1
OY242072.1
OY242073.1
OY242074.1
OY242075.1
OY242076.1
OY242077.1
OY242078.1
OY242079.1
OY242080.1
OY242081.1
OY242082.1
OY242083.1
OY242085.1
OY242086.1
OY242087.1
OY242088.1
OY242089.1
OY242090.1
OY242091.1
OY242092.1
OY242093.1
OY242094.1
OY242095.1
OY242096.1
OY242097.1
OY242098.1
OY242099.1
OY242100.1
OY242101.1
OY242102.1
OY242103.1
OY242104.1
OY242105.1
OY242106.1
OY242107.1
OY242108.1
OY242109.1
OY242110.1
OY242111.1
OY242112.1
OY242113.1
OY242114.1
OY242115.1
OY242116.1
OY242117.1
OY242118.1
OY242119.1
OY242120.1
OY242121.1
OY242122.1
OY242123.1
OY242124.1
OY242125.1
OY242126.1
OY242127.1
OY242128.1
OY242129.1
OY242130.1
OY242131.1
OY242132.1
OY242133.1
OY242134.1
OY242135.1
OY242136.1
OY242137.1
OY242138.1
OY242139.1
OY242140.1
OY242141.1
OY242142.1
OY242143.1
OY242144.1
OY242145.1
OY242146.1
OY242147.1
OY242148.1
OY242149.1
OY242150.1
OY242151.1
OY242152.1
OY242153.1
OY242154.1
OY242155.1
OY242156.1
OY242157.1
OY242158.1
OY242159.1
OY242160.1
OY242161.1
OY242162.1
OY242163.1
OY242164.1
OY242165.1
OY242166.1
OY242167.1
OY242168.1
OY242169.1
OY242170.1
OY242171.1
OY242172.1
OY242173.1
OY242174.1
OY242175.1
OY242176.1
OY242177.1
OY242178.1
OY242179.1
OY242180.1
OY242181.1
OY242182.1
OY242183.1
OY242184.1
OY242185.1
OY242186.1
OY242187.1
OY242188.1
OY242189.1
OY242190.1
OY242191.1
OY242192.1
OY242194.1
OY242195.1
OY242196.1
OY242197.1
OY242198.1
OY242199.1
OY242200.1
OY242201.1
OY242202.1
OY242203.1
OY242204.1
OY242205.1
OY242206.1
OY242207.1
OY242208.1
OY242209.1
OY242210.1
OY242211.1
OY242212.1
OY242213.1
OY242214.1
OY242215.1
OY242216.1
OY242217.1
OY242218.1
OY242219.1
OY242220.1
OY242221.1
OY242222.1
OY242223.1
OY242224.1
OY242225.1
OY242226.1
OY242227.1
OY242228.1
OY242229.1
OY242230.1
OY242231.1
OY242232.1
OY242233.1
OY242234.1
OY242235.1
OY242236.1
OY242237.1
OY242238.1
OY242239.1
OY242240.1
OY242241.1
OY242242.1
OY242243.1
OY242244.1
OY242245.1
OY242246.1
OY242247.1
OY242248.1
OY242249.1
OY242250.1
OY242251.1
OY242252.1
OY242253.1
OY242254.1
OY242255.1
OY242256.1
OY242257.1
OY242258.1
OY242259.1
OY242260.1
OY242261.1
OY242262.1
OY242263.1
OY242264.1
OY242265.1
OY242266.1
OY242267.1
OY242268.1
OY242269.1
OY242270.1
OY242271.1
OY242272.1
OY242273.1
OY242274.1
OY242275.1
OY242276.1
OY242277.1
OY242278.1
OY242279.1
OY242280.1
OY242281.1
OY242282.1
OY242283.1
OY242284.1
OY242285.1
OY242286.1
OY242287.1
OY242288.1
OY242289.1
OY242290.1
OY242291.1
OY242292.1
OY242293.1
OY242294.1
OY242295.1
OY242296.1
OY242297.1
OY242298.1
OY242299.1
OY242300.1
OY242301.1
OY242302.1
OY242303.1
OY242304.1
OY242305.1
OY242306.1
OY242307.1
OY242308.1
OY242309.1
OY242310.1
OY242311.1
OY242312.1
OY242313.1
OY242314.1
OY242315.1
OY242316.1
OY242317.1
OY242318.1
OY242319.1
OY242320.1
OY242321.1
OY242322.1
OY242323.1
OY242324.1
OY242325.1
OY242326.1
OY242327.1
OY242328.1
OY242329.1
OY242330.1
OY242331.1
OY242332.1
OY242333.1
OY242334.1
OY242335.1
OY242336.1
OY242337.1
OY242338.1
OY242339.1
OY242340.1
OY242341.1
OY242342.1
OY242343.1
OY242344.1
OY242345.1
OY242346.1
OY242347.1
OY242348.1
OY242349.1
OY242350.1
OY242351.1
OY242352.1
OY242353.1
OY242354.1
OY242355.1
OY242356.1
OY242357.1
OY242358.1
OY242359.1
OY242360.1
OY242361.1
OY242362.1
OY242363.1
OY242364.1
OY242365.1
OY242366.1
OY242367.1
OY242368.1
OY242369.1
OY242370.1
OY242371.1
OY242372.1
OY242373.1
OY242374.1
OY242375.1
OY242376.1
OY242377.1
OY242378.1
OY242379.1
OY242380.1
OY242381.1
OY242382.1
OY242383.1
OY242384.1
OY242385.1
OY242386.1
OY242387.1
OY242388.1
OY242389.1
OY242390.1
OY242391.1
OY242392.1
OY242393.1
OY242394.1
OY242395.1
OY242396.1
OY242397.1
OY242398.1
OY242399.1
OY242400.1
OY242401.1
OY242402.1
OY242403.1
OY242404.1
OY242405.1
OY242406.1
OY242407.1
OY242408.1
OY242409.1
OY242410.1
OY242411.1
OY242412.1
OY242413.1
OY242414.1
OY242415.1
OY242416.1
OY242417.1
OY242418.1
OY242419.1
OY242420.1
OY242421.1
OY242422.1
OY242423.1
OY242424.1
OY242425.1
OY242426.1
OY242427.1
OY242428.1
OY242429.1
OY242430.1
OY242431.1
OY242432.1
OY242433.1
OY242434.1
OY242435.1
OY242436.1
OY242437.1
OY242438.1
OY242439.1
OY242440.1
OY242441.1
OY242442.1
OY242443.1
OY242444.1
OY242445.1
OY242446.1
OY242447.1
OY242448.1
OY242449.1
OY242450.1
OY242451.1
OY242452.1
OY242453.1
OY242454.1
OY242455.1
OY242456.1
OY242457.1
OY242458.1
OY242459.1
OY242460.1
OY242461.1
OY242462.1
OY242463.1
OY242464.1
OY242465.1
OY242466.1
OY242467.1
OY242468.1
OY242469.1
OY242470.1
OY242471.1
OY242472.1
OY242473.1
OY242474.1
OY242475.1
OY242476.1
OY242477.1
OY242478.1
OY242479.1
OY242480.1
OY242481.1
OY242482.1
OY242483.1
OY242484.1
OY242485.1
OY242486.1
OY242487.1
OY242488.1
OY242489.1
OY242490.1
OY242491.1
OY242492.1
OY242493.1
OY242494.1
OY242495.1
OY242496.1
OY242497.1
OY242498.1
OY242499.1
OY242500.1
OY242501.1
OY242502.1
OY242503.1
OY242504.1
OY242505.1
OY242506.1
OY242507.1
OY242508.1
OY242509.1
OY242510.1
OY242511.1
OY242512.1
OY242513.1
OY242514.1
OY242515.1
OY242516.1
OY242517.1
OY242518.1
OY242519.1
OY242520.1
OY242521.1
OY242522.1
OY242523.1
OY242524.1
OY242525.1
OY242526.1
OY242527.1
OY242528.1
OY242529.1
OY242530.1
OY242531.1
OY242532.1
OY242533.1
OY242534.1
OY242535.1
OY242536.1
OY242537.1
OY242538.1
OY242539.1
OY242540.1
OY242541.1
OY242542.1
OY242543.1
OY242544.1
OY242545.1
OY242546.1
OY242547.1
OY242548.1
OY242549.1
OY242550.1
OY242551.1
OY242552.1
OY242553.1
OY242554.1
OY242555.1
OY242556.1
OY242557.1
OY242558.1
OY242559.1
OY242560.1
OY242561.1
OY242562.1
OY242563.1
OY242564.1
OY242565.1
OY242566.1
OY242567.1
OY242568.1
OY242569.1
OY242570.1
OY242571.1
OY242572.1
OY242573.1
OY242574.1
OY242575.1
OY242576.1
OY242577.1
OY242578.1
OY242579.1
OY242580.1
OY242581.1
OY242582.1
OY242583.1
OY242584.1
OY242585.1
OY242586.1
OY242587.1
OY242588.1
OY242589.1
OY242590.1
OY242591.1
OY242592.1
OY242593.1
OY242594.1
OY242595.1
OY242596.1
OY242597.1
OY242598.1
OY242599.1
OY242600.1
OY242601.1
OY242602.1
OY242603.1
OY242604.1
OY242605.1
OY242606.1
OY242607.1
OY242608.1
OY242609.1
OY242610.1
OY242611.1
OY242612.1
OY242613.1
OY242614.1
OY242615.1
OY242616.1
OY242617.1
OY242618.1
OY242619.1
OY242620.1
OY242621.1
OY242622.1
OY242623.1
OY242624.1
OY242625.1
OY242626.1
OY242627.1
OY242628.1
OY242629.1
OY242630.1
OY242631.1
OY242632.1
OY242633.1
OY242634.1
OY242635.1
OY242636.1
OY242637.1
OY242638.1
OY242639.1
OY242640.1
OY242641.1
OY242642.1
OY242643.1
OY242644.1
OY242645.1
OY242646.1
OY242647.1
OY242648.1
OY242649.1
OY242650.1
OY242651.1
OY242652.1
OY242653.1
OY242654.1
OY242655.1
OY242656.1
OY242657.1
OY242658.1
OY242659.1
OY242660.1
OY242661.1
OY242662.1
OY242663.1
OY242664.1
OY242665.1
OY242666.1
OY242667.1
OY242668.1
OY242669.1
OY242670.1
OY242671.1
OY242672.1
OY242673.1
OY242674.1
OY242675.1
OY242676.1
OY242677.1
OY242678.1
OY242679.1
OY242680.1
OY242681.1
OY242682.1
OY242683.1
OY242684.1
OY242685.1
OY242686.1
OY242687.1
OY242688.1
OY242689.1
OY242690.1
OY242691.1
OY242692.1
OY242693.1
OY242694.1
OY242695.1
OY242696.1
OY242697.1
OY242698.1
OY242699.1
OY242700.1
OY242701.1
OY242702.1
OY242703.1
OY242704.1
OY242705.1
OY242706.1
OY242707.1
OY242708.1
OY242709.1
OY242710.1
OY242711.1
OY242712.1
OY242713.1
OY242714.1
OY242715.1
OY242716.1
OY242717.1
OY242718.1
OY242719.1
OY242720.1
OY242721.1
OY242722.1
OY242723.1
OY242724.1
OY242725.1
OY242726.1
OY242727.1
OY242728.1
OY242729.1
OY242730.1
OY242731.1
OY242732.1
OY242733.1
OY242734.1
OY242735.1
OY242736.1
OY242737.1
OY242738.1
OY242739.1
OY242740.1
OY242741.1
OY242742.1
OY242743.1
OY242744.1
OY242745.1
OY242746.1
OY242747.1
OY242748.1
OY242749.1
OY242750.1
OY242751.1
OY242752.1
OY242753.1
OY242754.1
OY242755.1
OY242756.1
OY242757.1
OY242758.1
OY242759.1
OY242760.1
OY242761.1
OY242762.1
OY242763.1
OY242764.1
OY242765.1
OY242766.1
OY242767.1
OY242768.1
OY242769.1
OY242770.1
OY242771.1
OY242772.1
OY242773.1
OY242774.1
OY242775.1
OY242776.1
OY242777.1
OY242778.1
OY242779.1
OY242780.1
OY242781.1
OY242782.1
OY242783.1
OY242784.1
OY242785.1
OY242786.1
OY242787.1
OY242788.1
OY242789.1
OY242790.1
OY242791.1
OY242792.1
OY242793.1
OY242794.1
OY242795.1
OY242796.1
OY242797.1
OY242798.1
OY242799.1
OY242800.1
OY242801.1
OY242802.1
OY242803.1
OY242804.1
OY242805.1
OY242806.1
OY242807.1
OY242808.1
OY242809.1
OY242810.1
OY242811.1
OY242812.1
OY242813.1
OY242814.1
OY242815.1
OY242816.1
OY242817.1
OY242818.1
OY242819.1
OY242820.1
OY242821.1
OY242822.1
OY242823.1
OY242824.1
OY242825.1
OY242826.1
OY242827.1
OY242828.1
OY242829.1
OY242830.1
OY242831.1
OY242832.1
OY242833.1
OY242834.1
OY242835.1
OY242836.1
OY242837.1
OY242838.1
OY242839.1
OY242840.1
OY242841.1
OY242842.1
OY242843.1
OY242844.1
OY242845.1
OY242846.1
OY242847.1
OY242848.1
OY242849.1
OY242850.1
OY242851.1
OY242852.1
OY242853.1
OY242854.1
OY242855.1
OY242856.1
OY242857.1
OY242858.1
OY242859.1
OY242860.1
OY242861.1
OY242862.1
OY242863.1
OY242864.1
OY242865.1
OY242866.1
OY242867.1
OY242868.1
OY242869.1
OY242870.1
OY242871.1
OY242872.1
OY242873.1
OY242874.1
OY242875.1
OY242876.1
OY242877.1
OY242878.1
OY242879.1
OY242880.1
OY242881.1
OY242882.1
OY242883.1
OY242884.1
OY242885.1
OY242886.1
OY242887.1
OY242888.1
OY242889.1
OY242890.1
OY242891.1
OY242892.1
OY242893.1
OY242894.1
OY242895.1
OY242896.1
OY242897.1
OY242898.1
OY242899.1
OY242900.1
OY242901.1
OY242902.1
OY242903.1
OY242904.1
OY242905.1
OY242906.1
OY242907.1
OY242908.1
OY242909.1
OY242910.1
OY242911.1
OY242912.1
OY242913.1
OY242914.1
OY242915.1
OY242916.1
OY242917.1
OY242918.1
OY242919.1
OY242920.1
OY242921.1
OY242922.1
OY242923.1
OY242924.1
OY242925.1
OY242926.1
OY242927.1
OY242928.1
OY242929.1
OY242930.1
OY242931.1
OY242932.1
OY242933.1
OY242934.1
OY242935.1
OY242936.1
OY242937.1
OY242938.1
OY242939.1
OY242940.1
OY242941.1
OY242942.1
OY242943.1
OY242944.1
OY242945.1
OY242946.1
OY242947.1
OY242948.1
OY242949.1
OY242950.1
OY242951.1
OY242952.1
OY242953.1
OY242954.1
OY242955.1
OY242956.1
OY242957.1
OY242958.1
OY242959.1
OY242960.1
OY242961.1
OY242962.1
OY242963.1
OY242964.1
OY242965.1
OY242966.1
OY242967.1
OY242968.1
OY242969.1
OY242970.1
OY242971.1
OY242972.1
OY242973.1
OY242974.1
OY242975.1
OY242976.1
OY242977.1
OY242978.1
OY242979.1
OY242980.1
OY242981.1
OY242982.1
OY242983.1
OY242984.1
OY242985.1
OY242986.1
OY242987.1
OY242988.1
OY242989.1
OY242990.1
OY242991.1
OY242992.1
OY242993.1
OY242994.1
OY242995.1
OY242996.1
OY242997.1
OY242998.1
OY242999.1
OY243000.1
OY243001.1
OY243002.1
OY243003.1
OY243004.1
OY243005.1
OY243006.1
OY243007.1
OY243008.1
OY243009.1
OY243010.1
OY243011.1
OY243012.1
OY243013.1
OY243014.1
OY243015.1
OY243016.1
OY243017.1
OY243018.1
OY243019.1
OY243020.1
OY243021.1
OY243023.1
OY243024.1
OY243025.1
OY243026.1
OY243027.1
OY243028.1
OY243029.1
OY243030.1
OY243031.1
OY243032.1
OY243033.1
OY243034.1
OY243035.1
OY243036.1
OY243037.1
OY243038.1
OY243039.1
OY243040.1
OY243041.1
OY243042.1
OY243043.1
OY243044.1
OY243045.1
OY243046.1
OY243047.1
OY243048.1
OY243049.1
OY243050.1
OY243051.1
OY243052.1
OY243053.1
OY243054.1
OY243055.1
OY243056.1
OY243057.1
OY243058.1
OY243059.1
OY243060.1
OY243061.1
OY243062.1
OY243063.1
OY243064.1
OY243065.1
OY243066.1
OY243067.1
OY243068.1
OY243069.1
OY243070.1
OY243071.1
OY243072.1
OY243073.1
OY243074.1
OY243075.1
OY243076.1
OY243077.1
OY243078.1
OY243079.1
OY243080.1
OY243081.1
OY243082.1
OY243083.1
OY243084.1
OY243085.1
OY243086.1
OY243087.1
OY243088.1
OY243089.1
OY243090.1
OY243091.1
OY243092.1
OY243093.1
OY243094.1
OY243095.1
OY243096.1
OY243097.1
OY243098.1
OY243099.1
OY243100.1
OY243101.1
OY243102.1
OY243103.1
OY243104.1
OY243105.1
OY243106.1
OY243107.1
OY243108.1
OY243109.1
OY243110.1
OY243111.1
OY243112.1
OY243113.1
OY243114.1
OY243115.1
OY243116.1
OY243117.1
OY243118.1
OY243119.1
OY243120.1
OY243121.1
OY243122.1
OY243123.1
OY243124.1
OY243125.1
OY243126.1
OY243127.1
OY243128.1
OY243129.1
OY243130.1
OY243131.1
OY243132.1
OY243133.1
OY243134.1
OY243135.1
OY243136.1
OY243137.1
OY243138.1
OY243139.1
OY243140.1
OY243141.1
OY243142.1
OY243143.1
OY243144.1
OY243145.1
OY243146.1
OY243147.1
OY243148.1
OY243149.1
OY243150.1
OY243151.1
OY243152.1
OY243153.1
OY243154.1
OY243155.1
OY243156.1
OY243157.1
OY243158.1
OY243159.1
OY243160.1
OY243161.1
OY243162.1
OY243163.1
OY243164.1
OY243165.1
OY243166.1
OY243167.1
OY243168.1
OY243169.1
OY243170.1
OY243171.1
OY243172.1
OY243173.1
OY243174.1
OY243175.1
OY243176.1
OY243177.1
OY243178.1
OY243179.1
OY243180.1
OY243181.1
OY243182.1
OY243183.1
OY243184.1
OY243185.1
OY243186.1
OY243187.1
OY243188.1
OY243189.1
OY243190.1
OY243191.1
OY243192.1
OY243193.1
OY243194.1
OY243195.1
OY243196.1
OY243197.1
OY243198.1
OY243199.1
OY243200.1
OY243201.1
OY243202.1
OY243203.1
OY243204.1
OY243205.1
OY243206.1
OY243207.1
OY243208.1
OY243209.1
OY243210.1
OY243211.1
OY243212.1
OY243213.1
OY243214.1
OY243215.1
OY243216.1
OY243217.1
OY243218.1
OY243219.1
OY243220.1
OY243221.1
OY243222.1
OY243223.1
OY243224.1
OY243225.1
OY243226.1
OY243227.1
OY243228.1
OY243229.1
OY243230.1
OY243231.1
OY243232.1
OY243233.1
OY243234.1
OY243235.1
OY243236.1
OY243237.1
OY243238.1
OY243239.1
OY243240.1
OY243241.1
OY243242.1
OY243243.1
OY243244.1
OY243245.1
OY243246.1
OY243247.1
OY243248.1
OY243249.1
OY243250.1
OY243251.1
OY243252.1
OY243253.1
OY243254.1
OY243255.1
OY243256.1
OY243257.1
OY243258.1
OY243259.1
OY243260.1
OY243261.1
OY243262.1
OY243263.1
OY243264.1
OY243265.1
OY243266.1
OY243267.1
OY243268.1
OY243269.1
OY243270.1
OY243271.1
OY243272.1
OY243273.1
OY243274.1
OY243275.1
OY243276.1
OY243277.1
OY243278.1
OY243279.1
OY243280.1
OY243281.1
OY243282.1
OY243283.1
OY243284.1
OY243285.1
OY243286.1
OY243287.1
OY243288.1
OY243289.1
OY243290.1
OY243291.1
OY243292.1
OY243293.1
OY243294.1
OY243295.1
OY243296.1
OY243297.1
OY243298.1
OY243299.1
OY243300.1
OY243301.1
OY243302.1
OY243303.1
OY243304.1
OY243305.1
OY243306.1
OY243307.1
OY243308.1
OY243309.1
OY243310.1
OY243311.1
OY243312.1
OY243313.1
OY243314.1
OY243315.1
OY243316.1
OY243317.1
OY243318.1
OY243319.1
OY243320.1
OY243321.1
OY243322.1
OY243323.1
OY243324.1
OY243325.1
OY243326.1
OY243327.1
OY243328.1
OY243329.1
OY243330.1
OY243331.1
OY243332.1
OY243333.1
OY243334.1
OY243335.1
OY243336.1
OY243337.1
OY243338.1
OY243339.1
OY243340.1
OY243341.1
OY243342.1
OY243343.1
OY243344.1
OY243345.1
OY243346.1
OY243347.1
OY243348.1
OY243349.1
OY243350.1
OY243351.1
OY243352.1
OY243353.1
OY243354.1
OY243355.1
OY243356.1
OY243357.1
OY243358.1
OY243359.1
OY243360.1
OY243361.1
OY243362.1
OY243363.1
OY243364.1
OY243365.1
OY243366.1
OY243367.1
OY243368.1
OY243369.1
OY243370.1
OY243371.1
OY243372.1
OY243373.1
OY243374.1
OY243375.1
OY243376.1
OY243377.1
OY243378.1
OY243379.1
OY243380.1
OY243381.1
OY243382.1
OY243383.1
OY243384.1
OY243385.1
OY243386.1
OY243387.1
OY243388.1
OY243389.1
OY243390.1
OY243391.1
OY243392.1
OY243393.1
OY243394.1
OY243395.1
OY243396.1
OY243397.1
OY243398.1
OY243399.1
OY243400.1
OY243401.1
OY243402.1
OY243403.1
OY243404.1
OY243405.1
OY243406.1
OY243407.1
OY243408.1
OY243409.1
OY243410.1
OY243411.1
OY243412.1
OY243413.1
OY243414.1
OY243415.1
OY243416.1
OY243417.1
OY243418.1
OY243419.1
OY243420.1
OY243421.1
OY243422.1
OY243423.1
OY243424.1
OY243425.1
OY243426.1
OY243427.1
OY243428.1
OY243429.1
OY243430.1
OY243431.1
OY243432.1
OY243433.1
OY243434.1
OY243435.1
OY243436.1
OY243437.1
OY243438.1
OY243439.1
OY243440.1
OY243441.1
OY243442.1
OY243443.1
OY243444.1
OY243445.1
OY243446.1
OY243447.1
OY243448.1
OY243449.1
OY243450.1
OY243451.1
OY243452.1
OY243453.1
OY243454.1
OY243455.1
OY243456.1
OY243457.1
OY243458.1
OY243459.1
OY243460.1
OY243461.1
OY243462.1
OY243463.1
OY243464.1
OY243465.1
OY243466.1
OY243467.1
OY243468.1
OY243469.1
OY243470.1
OY243471.1
OY243472.1
OY243473.1
OY243474.1
OY243475.1
OY243476.1
OY243477.1
OY243478.1
OY243479.1
OY243480.1
OY243481.1
OY243482.1
OY243483.1
OY243484.1
OY243485.1
OY243486.1
OY243487.1
OY243488.1
OY243489.1
OY243490.1
OY243491.1
OY243492.1
OY243493.1
OY243494.1
OY243495.1
OY243496.1
OY243497.1
OY243498.1
OY243499.1
OY243500.1
OY243501.1
OY243502.1
OY243503.1
OY243504.1
OY243505.1
OY243506.1
OY243507.1
OY243508.1
OY243509.1
OY243510.1
OY243511.1
OY243512.1
OY243513.1
OY243514.1
OY243515.1
OY243516.1
OY243517.1
OY243518.1
OY243519.1
OY243520.1
OY243521.1
OY243522.1
OY243523.1
OY243524.1
OY243525.1
OY243526.1
OY243527.1
OY243528.1
OY243529.1
OY243530.1
OY243531.1
OY243532.1
OY243533.1
OY243534.1
OY243535.1
OY243536.1
OY243537.1
OY243538.1
OY243539.1
OY243540.1
OY243541.1
OY243542.1
OY243543.1
OY243544.1
OY243545.1
OY243546.1
OY243547.1
OY243548.1
OY243549.1
OY243550.1
OY243551.1
OY243552.1
OY243553.1
OY243554.1
OY243555.1
OY243556.1
OY243557.1
OY243558.1
OY243559.1
OY243560.1
OY243561.1
OY243562.1
OY243563.1
OY243564.1
OY243565.1
OY243566.1
OY243567.1
OY243568.1
OY243569.1
OY243570.1
OY243571.1
OY243572.1
OY243573.1
OY243574.1
OY243575.1
OY243576.1
OY243577.1
OY243578.1
OY243579.1
OY243580.1
OY243581.1
OY243582.1
OY243583.1
OY243584.1
OY243585.1
OY243586.1
OY243587.1
OY243588.1
OY243589.1
OY243590.1
OY243591.1
OY243592.1
OY243593.1
OY243594.1
OY243595.1
OY243596.1
OY243597.1
OY243598.1
OY243599.1
OY243600.1
OY243601.1
OY243602.1
OY243603.1
OY243604.1
OY243605.1
OY243606.1
OY243607.1
OY243608.1
OY243609.1
OY243610.1
OY243611.1
OY243612.1
OY243613.1
OY243614.1
OY243615.1
OY243616.1
OY243617.1
OY243618.1
OY243619.1
OY243620.1
OY243621.1
OY243622.1
OY243623.1
OY243624.1
OY243625.1
OY243626.1
OY243627.1
OY243628.1
OY243629.1
OY243630.1
OY243631.1
OY243632.1
OY243633.1
OY243634.1
OY243635.1
OY243636.1
OY243637.1
OY243638.1
OY243639.1
OY243640.1
OY243641.1
OY243642.1
OY243643.1
OY243644.1
OY243645.1
OY243646.1
OY243647.1
OY243648.1
OY243649.1
OY243650.1
OY243651.1
OY243652.1
OY243653.1
OY243654.1
OY243655.1
OY243656.1
OY243657.1
OY243658.1
OY243659.1
OY243660.1
OY243661.1
OY243662.1
OY243663.1
OY243664.1
OY243665.1
OY243666.1
OY243667.1
OY243668.1
OY243669.1
OY243670.1
OY243671.1
OY243672.1
OY243673.1
OY243674.1
OY243675.1
OY243676.1
OY243677.1
OY243678.1
OY243679.1
OY243680.1
OY243681.1
OY243682.1
OY243683.1
OY243684.1
OY243685.1
OY243686.1
OY243687.1
OY243688.1
OY243689.1
OY243690.1
OY243691.1
OY243692.1
OY243693.1
OY243694.1
OY243695.1
OY243696.1
OY243697.1
OY243698.1
OY243699.1
OY243700.1
OY243701.1
OY243702.1
OY243703.1
OY243704.1
OY243705.1
OY243706.1
OY243707.1
OY243708.1
OY243709.1
OY243710.1
OY243711.1
OY243712.1
OY243713.1
OY243714.1
OY243715.1
OY243716.1
OY243717.1
OY243718.1
OY243719.1
OY243720.1
OY243721.1
OY243722.1
OY243723.1
OY243724.1
OY243725.1
OY243726.1
OY243727.1
OY243728.1
OY243729.1
OY243730.1
OY243731.1
OY243732.1
OY243733.1
OY243734.1
OY243735.1
OY243736.1
OY243737.1
OY243738.1
OY243739.1
OY243740.1
OY243741.1
OY243742.1
OY243743.1
OY243744.1
OY243745.1
OY243746.1
OY243747.1
OY243748.1
OY243749.1
OY243750.1
OY243751.1
OY243752.1
OY243753.1
OY243754.1
OY243755.1
OY243756.1
OY243757.1
OY243758.1
OY243759.1
OY243760.1
OY243761.1
OY243762.1
OY243763.1
OY243764.1
OY243765.1
OY243766.1
OY243767.1
OY243768.1
OY243769.1
OY243770.1
OY243771.1
OY243772.1
OY243773.1
OY243774.1
OY243775.1
OY243776.1
OY243777.1
OY243778.1
OY243779.1
OY243780.1
OY243781.1
OY243782.1
OY243783.1
OY243784.1
OY243785.1
OY243786.1
OY243787.1
OY243788.1
OY243789.1
OY243790.1
OY243791.1
OY243792.1
OY243793.1
OY243794.1
OY243795.1
OY243796.1
OY243797.1
OY243798.1
OY243799.1
OY243800.1
OY243801.1
OY243802.1
OY243803.1
OY243804.1
OY243805.1
OY243806.1
OY243807.1
OY243808.1
OY243809.1
OY243810.1
OY243811.1
OY243812.1
OY243813.1
OY243814.1
OY243815.1
OY243816.1
OY243817.1
OY243818.1
OY243819.1
OY243820.1
OY243821.1
OY243822.1
OY243823.1
OY243824.1
OY243825.1
OY243826.1
OY243827.1
OY243828.1
OY243829.1
OY243830.1
OY243831.1
OY243832.1
OY243833.1
OY243834.1
OY243835.1
OY243836.1
OY243837.1
OY243838.1
OY243839.1
OY243840.1
OY243841.1
OY243842.1
OY243843.1
OY243844.1
OY243845.1
OY243846.1
OY243847.1
OY243848.1
OY243849.1
OY243850.1
OY243851.1
OY243852.1
OY243853.1
OY243854.1
OY243855.1
OY243856.1
OY243857.1
OY243858.1
OY243859.1
OY243860.1
OY243861.1
OY243862.1
OY243863.1
OY243864.1
OY243865.1
OY243866.1
OY243867.1
OY243868.1
OY243869.1
OY243870.1
OY243871.1
OY243872.1
OY243873.1
OY243874.1
OY243875.1
OY243876.1
OY243877.1
OY243878.1
OY243879.1
OY243880.1
OY243881.1
OY243882.1
OY243883.1
OY243884.1
OY243885.1
OY243886.1
OY243887.1
OY243888.1
OY243889.1
OY243890.1
OY243891.1
OY243892.1
OY243893.1
OY243894.1
OY243895.1
OY243896.1
OY243897.1
OY243898.1
OY243899.1
OY243900.1
OY243901.1
OY243902.1
OY243903.1
OY243904.1
OY243905.1
OY243906.1
OY243907.1
OY243908.1
OY243909.1
OY243910.1
OY243911.1
OY243912.1
OY243913.1
OY243914.1
OY243915.1
OY243916.1
OY243917.1
OY243918.1
OY243919.1
OY243920.1
OY243921.1
OY243922.1
OY243923.1
OY243924.1
OY243925.1
OY243926.1
OY243927.1
OY243928.1
OY243929.1
OY243930.1
OY243931.1
OY243932.1
OY243933.1
OY243934.1
OY243935.1
OY243936.1
OY243937.1
OY243938.1
OY243939.1
OY243940.1
OY243941.1
OY243942.1
OY243943.1
OY243944.1
OY243945.1
OY243946.1
OY243947.1
OY243948.1
OY243949.1
OY243950.1
OY243951.1
OY243952.1
OY243953.1
OY243954.1
OY243955.1
OY243956.1
OY243957.1
OY243958.1
OY243959.1
OY243960.1
OY243961.1
OY243962.1
OY243963.1
OY243964.1
OY243965.1
OY243966.1
OY243967.1
OY243968.1
OY243969.1
OY243970.1
OY243971.1
OY243972.1
OY243973.1
OY243974.1
OY243975.1
OY243976.1
OY243977.1
OY243978.1
OY243979.1
OY243980.1
OY243981.1
OY243982.1
OY243983.1
OY243984.1
OY243985.1
OY243986.1
OY243987.1
OY243988.1
OY243989.1
OY243990.1
OY243991.1
OY243992.1
OY243993.1
OY243994.1
OY243995.1
OY243996.1
OY243997.1
OY243998.1
OY243999.1
OY244000.1
OY244001.1
OY244002.1
OY244003.1
OY244004.1
OY244005.1
OY244006.1
OY244007.1
OY244008.1
OY244009.1
OY244010.1
OY244011.1
OY244012.1
OY244013.1
OY244014.1
OY244015.1
OY244016.1
OY244017.1
OY244018.1
OY244019.1
OY244020.1
OY244021.1
OY244022.1
OY244023.1
OY244024.1
OY244025.1
OY244026.1
OY244027.1
OY244028.1
OY244029.1
OY244030.1
OY244031.1
OY244032.1
OY244033.1
OY244034.1
OY244035.1
OY244036.1
OY244037.1
OY244038.1
OY244039.1
OY244040.1
OY244041.1
OY244042.1
OY244043.1
OY244044.1
OY244045.1
OY244046.1
OY244047.1
OY244048.1
OY244049.1
OY244050.1
OY244051.1
OY244052.1
OY244053.1
OY244054.1
OY244055.1
OY244056.1
OY244057.1
OY244058.1
OY244059.1
OY244060.1
OY244061.1
OY244062.1
OY244063.1
OY244064.1
OY244065.1
OY244066.1
OY244067.1
OY244068.1
OY244069.1
OY244070.1
OY244071.1
OY244072.1
OY244073.1
OY244074.1
OY244075.1
OY244076.1
OY244077.1
OY244078.1
OY244079.1
OY244080.1
OY244081.1
OY244082.1
OY244083.1
OY244084.1
OY244085.1
OY244086.1
OY244087.1
OY244088.1
OY244089.1
OY244090.1
OY244091.1
OY244092.1
OY244093.1
OY244094.1
OY244095.1
OY244096.1
OY244097.1
OY244098.1
OY244099.1
OY244100.1
OY244101.1
OY244102.1
OY244103.1
OY244104.1
OY244105.1
OY244106.1
OY244107.1
OY244108.1
OY244109.1
OY244110.1
OY244111.1
OY244112.1
OY244113.1
OY244114.1
OY244115.1
OY244116.1
OY244117.1
OY244118.1
OY244119.1
OY244120.1
OY244121.1
OY244122.1
OY244123.1
OY244124.1
OY244125.1
OY244126.1
OY244127.1
OY244128.1
OY244129.1
OY244130.1
OY244131.1
OY244132.1
OY244133.1
OY244134.1
OY244135.1
OY244136.1
OY244137.1
OY244138.1
OY244139.1
OY244140.1
OY244141.1
OY244142.1
OY244143.1
OY244144.1
OY244145.1
OY244146.1
OY244147.1
OY244148.1
OY244149.1
OY244150.1
OY244151.1
OY244152.1
OY244153.1
OY244154.1
OY244155.1
OY244156.1
OY244157.1
OY244158.1
OY244159.1
OY244160.1
OY244161.1
OY244162.1
OY244163.1
OY244164.1
OY244165.1
OY244166.1
OY244167.1
OY244168.1
OY244169.1
OY244170.1
OY244171.1
OY244172.1
OY244173.1
OY244174.1
OY244175.1
OY244176.1
OY244177.1
OY244178.1
OY244179.1
OY244180.1
OY244181.1
OY244182.1
OY244183.1
OY244184.1
OY244185.1
OY244186.1
OY244187.1
OY244188.1
OY244189.1
OY244190.1
OY244191.1
OY244192.1
OY244193.1
OY244194.1
OY244195.1
OY244196.1
OY244197.1
OY244198.1
OY244199.1
OY244200.1
OY244201.1
OY244202.1
OY244203.1
OY244204.1
OY244205.1
OY244206.1
OY244207.1
OY244208.1
OY244209.1
OY244210.1
OY244211.1
OY244212.1
OY244213.1
OY244214.1
OY244215.1
OY244216.1
OY244217.1
OY244218.1
OY244219.1
OY244220.1
OY244221.1
OY244222.1
OY244223.1
OY244224.1
OY244225.1
OY244226.1
OY244227.1
OY244228.1
OY244229.1
OY244230.1
OY244231.1
OY244232.1
OY244233.1
OY244234.1
OY244235.1
OY244236.1
OY244237.1
OY244238.1
OY244239.1
OY244240.1
OY244241.1
OY244242.1
OY244243.1
OY244244.1
OY244245.1
OY244246.1
OY244247.1
OY244248.1
OY244249.1
OY244250.1
OY244251.1
OY244252.1
OY244253.1
OY244254.1
OY244255.1
OY244256.1
OY244257.1
OY244258.1
OY244259.1
OY244260.1
OY244261.1
OY244262.1
OY244263.1
OY244264.1
OY244265.1
OY244266.1
OY244267.1
OY244268.1
OY244269.1
OY244270.1
OY244271.1
OY244272.1
OY244273.1
OY244274.1
OY244275.1
OY244276.1
OY244277.1
OY244278.1
OY244279.1
OY244280.1
OY244281.1
OY244282.1
OY244283.1
OY244284.1
OY244285.1
OY244286.1
OY244287.1
OY244288.1
OY244289.1
OY244290.1
OY244291.1
OY244292.1
OY244293.1
OY244294.1
OY244295.1
OY244296.1
OY244297.1
OY244298.1
OY244299.1
OY244300.1
OY244301.1
OY244302.1
OY244303.1
OY244304.1
OY244305.1
OY244306.1
OY244307.1
OY244308.1
OY244309.1
OY244310.1
OY244311.1
OY244312.1
OY244313.1
OY244314.1
OY244315.1
OY244316.1
OY244317.1
OY244318.1
OY244319.1
OY244320.1
OY244321.1
OY244322.1
OY244323.1
OY244324.1
OY244325.1
OY244326.1
OY244327.1
OY244328.1
OY244329.1
OY244330.1
OY244331.1
OY244332.1
OY244333.1
OY244334.1
OY244335.1
OY244336.1
OY244337.1
OY244338.1
OY244339.1
OY244340.1
OY244341.1
OY244342.1
OY244343.1
OY244344.1
OY244345.1
OY244346.1
OY244347.1
OY244348.1
OY244349.1
OY244350.1
OY244351.1
OY244352.1
OY244353.1
OY244354.1
OY244355.1
OY244356.1
OY244357.1
OY244358.1
OY244359.1
OY244360.1
OY244361.1
OY244362.1
OY244363.1
OY244364.1
OY244365.1
OY244366.1
OY244367.1
OY244368.1
OY244369.1
OY244370.1
OY244371.1
OY244372.1
OY244373.1
OY244374.1
OY244375.1
OY244376.1
OY244377.1
OY244378.1
OY244379.1
OY244380.1
OY244381.1
OY244382.1
OY244383.1
OY244384.1
OY244385.1
OY244386.1
OY244387.1
OY244388.1
OY244389.1
OY244390.1
OY244391.1
OY244392.1
OY244393.1
OY244394.1
OY244395.1
OY244396.1
OY244397.1
OY244398.1
OY244399.1
OY244400.1
OY244401.1
OY244402.1
OY244403.1
OY244404.1
OY244405.1
OY244406.1
OY244407.1
OY244408.1
OY244409.1
OY244410.1
OY244411.1
OY244412.1
OY244413.1
OY244414.1
OY244415.1
OY244416.1
OY244417.1
OY244418.1
OY244419.1
OY244420.1
OY244421.1
OY244422.1
OY244423.1
OY244424.1
OY244425.1
OY244426.1
OY244427.1
OY244428.1
OY244429.1
OY244430.1
OY244431.1
OY244432.1
OY244433.1
OY244434.1
OY244435.1
OY244436.1
OY244437.1
OY244438.1
OY244439.1
OY244440.1
OY244441.1
OY244442.1
OY244443.1
OY244444.1
OY244445.1
OY244446.1
OY244447.1
OY244448.1
OY244449.1
OY244450.1
OY244451.1
OY244452.1
OY244453.1
OY244454.1
OY244455.1
OY244456.1
OY244457.1
OY244458.1
OY244459.1
OY244460.1
OY244461.1
OY244462.1
OY244463.1
OY244464.1
OY244465.1
OY244466.1
OY244467.1
OY244468.1
OY244469.1
OY244470.1
OY244471.1
OY244472.1
OY244473.1
OY244474.1
OY244475.1
OY244476.1
OY244477.1
OY244478.1
OY244479.1
OY244480.1
OY244481.1
OY244482.1
OY244483.1
OY244484.1
OY244485.1
OY244486.1
OY244487.1
OY244488.1
OY244489.1
OY244490.1
OY244491.1
OY244492.1
OY244493.1
OY244494.1
OY244495.1
OY244496.1
OY244497.1
OY244498.1
OY244499.1
OY244500.1
OY244501.1
OY244502.1
OY244503.1
OY244504.1
OY244505.1
OY244506.1
OY244507.1
OY244508.1
OY244509.1
OY244510.1
OY244511.1
OY244512.1
OY244513.1
OY244514.1
OY244515.1
OY244516.1
OY244517.1
OY244518.1
OY244519.1
OY244520.1
OY244521.1
OY244522.1
OY244523.1
OY244524.1
OY244525.1
OY244526.1
OY244527.1
OY244528.1
OY244529.1
OY244530.1
OY244531.1
OY244532.1
OY244533.1
OY244534.1
OY244535.1
OY244536.1
OY244537.1
OY244538.1
OY244539.1
OY244540.1
OY244541.1
OY244542.1
OY244543.1
OY244544.1
OY244545.1
OY244546.1
OY244547.1
OY244548.1
OY244549.1
OY244550.1
OY244551.1
OY244552.1
OY244553.1
OY244554.1
OY244555.1
OY244556.1
OY244557.1
OY244558.1
OY244559.1
OY244560.1
OY244561.1
OY244562.1
OY244563.1
OY244564.1
OY244565.1
OY244566.1
OY244567.1
OY244568.1
OY244569.1
OY244570.1
OY244571.1
OY244572.1
OY244573.1
OY244574.1
OY244575.1
OY244576.1
OY244577.1
OY244578.1
OY244579.1
OY244580.1
OY244581.1
OY244582.1
OY244583.1
OY244584.1
OY244585.1
OY244586.1
OY244587.1
OY244588.1
OY244589.1
OY244590.1
OY244591.1
OY244592.1
OY244593.1
OY244594.1
OY244595.1
OY244596.1
OY244597.1
OY244598.1
OY244599.1
OY244600.1
OY244601.1
OY244602.1
OY244603.1
OY244604.1
OY244605.1
OY244606.1
OY244607.1
OY244608.1
OY244609.1
OY244610.1
OY244611.1
OY244612.1
OY244613.1
OY244614.1
OY244615.1
OY244616.1
OY244617.1
OY244618.1
OY244619.1
OY244620.1
OY244621.1
OY244622.1
OY244623.1
OY244624.1
OY244625.1
OY244626.1
OY244627.1
OY244628.1
OY244629.1
OY244630.1
OY244631.1
OY244632.1
OY244633.1
OY244634.1
OY244635.1
OY244636.1
OY244637.1
OY244638.1
OY244639.1
OY244640.1
OY244641.1
OY244642.1
OY244643.1
OY244644.1
OY244645.1
OY244646.1
OY244647.1
OY244648.1
OY244649.1
OY244650.1
OY244651.1
OY244652.1
OY244653.1
OY244654.1
OY244655.1
OY244656.1
OY244657.1
OY244658.1
OY244659.1
OY244660.1
OY244661.1
OY244662.1
OY244663.1
OY244664.1
OY244665.1
OY244666.1
OY244667.1
OY244668.1
OY244669.1
OY244670.1
OY244671.1
OY244672.1
OY244673.1
OY244674.1
OY244675.1
OY244676.1
OY244677.1
OY244678.1
OY244679.1
OY244680.1
OY244681.1
OY244682.1
OY244683.1
OY244684.1
OY244685.1
OY244686.1
OY244687.1
OY244688.1
OY244689.1
OY244690.1
OY244691.1
OY244692.1
OY244693.1
OY244694.1
OY244695.1
OY244696.1
OY244697.1
OY244698.1
OY244699.1
OY244700.1
OY244701.1
OY244702.1
OY244703.1
OY244704.1
OY244705.1
OY244706.1
OY244707.1
OY244708.1
OY244709.1
OY244710.1
OY244711.1
OY244712.1
OY244713.1
OY244714.1
OY244715.1
OY244716.1
OY244717.1
OY244718.1
OY244719.1
OY244720.1
OY244721.1
OY244722.1
OY244723.1
OY244724.1
OY244725.1
OY244726.1
OY244727.1
OY244728.1
OY244729.1
OY244730.1
OY244731.1
OY244732.1
OY244733.1
OY244734.1
OY244735.1
OY244736.1
OY244737.1
OY244738.1
OY244739.1
OY244740.1
OY244741.1
OY244742.1
OY244743.1
OY244744.1
OY244745.1
OY244746.1
OY244747.1
OY244748.1
OY244749.1
OY244750.1
OY244751.1
OY244752.1
OY244753.1
OY244754.1
OY244755.1
OY244756.1
OY244757.1
OY244758.1
OY244759.1
OY244760.1
OY244761.1
OY244762.1
OY244763.1
OY244764.1
OY244765.1
OY244766.1
OY244767.1
OY244768.1
OY244769.1
OY244770.1
OY244771.1
OY244772.1
OY244773.1
OY244774.1
OY244775.1
OY244776.1
OY244777.1
OY244778.1
OY244779.1
OY244780.1
OY244781.1
OY244782.1
OY244783.1
OY244784.1
OY244785.1
OY244786.1
OY244787.1
OY244788.1
OY244789.1
OY244790.1
OY244791.1
OY244792.1
OY244793.1
OY244794.1
OY244795.1
OY244796.1
OY244797.1
OY244798.1
OY244799.1
OY244800.1
OY244801.1
OY244802.1
OY244803.1
OY244804.1
OY244805.1
OY244806.1
OY244807.1
OY244808.1
OY244809.1
OY244810.1
OY244811.1
OY244812.1
OY244813.1
OY244814.1
OY244815.1
OY244816.1
OY244817.1
OY244818.1
OY244819.1
OY244820.1
OY244821.1
OY244822.1
OY244823.1
OY244824.1
OY244825.1
OY244826.1
OY244827.1
OY244828.1
OY244829.1
OY244830.1
OY244831.1
OY244832.1
OY244833.1
OY244834.1
OY244835.1
OY244836.1
OY244837.1
OY244838.1
OY244839.1
OY244840.1
OY244841.1
OY244842.1
OY244843.1
OY244844.1
OY244845.1
OY244846.1
OY244847.1
OY244848.1
OY244849.1
OY244850.1
OY244851.1
OY244852.1
OY244853.1
OY244854.1
OY244855.1
OY244856.1
OY244857.1
OY244858.1
OY244859.1
OY244860.1
OY244861.1
OY244862.1
OY244863.1
OY244864.1
OY244865.1
OY244866.1
OY244867.1
OY244868.1
OY244869.1
OY244870.1
OY244871.1
OY244872.1
OY244873.1
OY244874.1
OY244875.1
OY244876.1
OY244877.1
OY244878.1
OY244879.1
OY244880.1
OY244881.1
OY244882.1
OY244883.1
OY244884.1
OY244885.1
OY244886.1
OY244887.1
OY244888.1
OY244889.1
OY244890.1
OY244891.1
OY244892.1
OY244893.1
OY244894.1
OY244895.1
OY244896.1
OY244897.1
OY244898.1
OY244899.1
OY244900.1
OY244901.1
OY244902.1
OY244903.1
OY244904.1
OY244905.1
OY244906.1
OY244907.1
OY244908.1
OY244909.1
OY244910.1
OY244911.1
OY244912.1
OY244913.1
OY244914.1
OY244915.1
OY244916.1
OY244917.1
OY244918.1
OY244919.1
OY244920.1
OY244921.1
OY244922.1
OY244923.1
OY244924.1
OY244925.1
OY244926.1
OY244927.1
OY244928.1
OY244929.1
OY244930.1
OY244931.1
OY244932.1
OY244933.1
OY244934.1
OY244935.1
OY244936.1
OY244937.1
OY244938.1
OY244939.1
OY244940.1
OY244941.1
OY244942.1
OY244943.1
OY244944.1
OY244945.1
OY244946.1
OY244947.1
OY244948.1
OY244949.1
OY244950.1
OY244951.1
OY244952.1
OY244953.1
OY244954.1
OY244955.1
OY244956.1
OY244957.1
OY244958.1
OY244959.1
OY244960.1
OY244961.1
OY244962.1
OY244963.1
OY244964.1
OY244965.1
OY244966.1
OY244967.1
OY244968.1
OY244969.1
OY244970.1
OY244971.1
OY244972.1
OY244973.1
OY244974.1
OY244975.1
OY244976.1
OY244977.1
OY244978.1
OY244979.1
OY244980.1
OY244981.1
OY244982.1
OY244983.1
OY244984.1
OY244985.1
OY244986.1
OY244987.1
OY244988.1
OY244989.1
OY244990.1
OY244991.1
OY244992.1
OY244993.1
OY244994.1
OY244995.1
OY244996.1
OY244997.1
OY244998.1
OY244999.1
OY245000.1
OY245001.1
OY245002.1
OY245003.1
OY245004.1
OY245005.1
OY245006.1
OY245007.1
OY245008.1
OY245009.1
OY245010.1
OY245011.1
OY245012.1
OY245013.1
OY245014.1
OY245015.1
OY245016.1
OY245017.1
OY245018.1
OY245019.1
OY245020.1
OY245021.1
OY245022.1
OY245023.1
OY245024.1
OY245025.1
OY245026.1
OY245027.1
OY245028.1
OY245029.1
OY245030.1
OY245031.1
OY245032.1
OY245033.1
OY245034.1
OY245035.1
OY245036.1
OY245037.1
OY245038.1
OY245039.1
OY245040.1
OY245041.1
OY245042.1
OY245043.1
OY245044.1
OY245045.1
OY245046.1
OY245047.1
OY245048.1
OY245049.1
OY245050.1
OY245051.1
OY245052.1
OY245053.1
OY245054.1
OY245055.1
OY245056.1
OY245057.1
OY245058.1
OY245059.1
OY245060.1
OY245061.1
OY245062.1
OY245063.1
OY245064.1
OY245065.1
OY245066.1
OY245067.1
OY245068.1
OY245069.1
OY245070.1
OY245071.1
OY245072.1
OY245073.1
OY245074.1
OY245075.1
OY245076.1
OY245077.1
OY245078.1
OY245079.1
OY245080.1
OY245081.1
OY245082.1
OY245083.1
OY245084.1
OY245085.1
OY245086.1
OY245087.1
OY245088.1
OY245089.1
OY245090.1
OY245091.1
OY245092.1
OY245093.1
OY245094.1
OY245095.1
OY245096.1
OY245097.1
OY245098.1
OY245099.1
OY245100.1
OY245101.1
OY245102.1
OY245103.1
OY245104.1
OY245105.1
OY245106.1
OY245107.1
OY245108.1
OY245109.1
OY245110.1
OY245111.1
OY245112.1
OY245113.1
OY245114.1
OY245115.1
OY245116.1
OY245117.1
OY245118.1
OY245119.1
OY245120.1
OY245121.1
OY245122.1
OY245123.1
OY245124.1
OY245125.1
OY245126.1
OY245127.1
OY245128.1
OY245129.1
OY245130.1
OY245131.1
OY245132.1
OY245133.1
OY245134.1
OY245135.1
OY245136.1
OY245137.1
OY245138.1
OY245139.1
OY245140.1
OY245141.1
OY245142.1
OY245143.1
OY245144.1
OY245145.1
OY245146.1
OY245147.1
OY245148.1
OY245149.1
OY245150.1
OY245151.1
OY245152.1
OY245153.1
OY245154.1
OY245155.1
OY245156.1
OY245157.1
OY245158.1
OY245159.1
OY245160.1
OY245161.1
OY245162.1
OY245163.1
OY245164.1
OY245165.1
OY245166.1
OY245167.1
OY245168.1
OY245169.1
OY245170.1
OY245171.1
OY245172.1
OY245173.1
OY245174.1
OY245175.1
OY245176.1
OY245177.1
OY245178.1
OY245179.1
OY245180.1
OY245181.1
OY245182.1
OY245183.1
OY245184.1
OY245185.1
OY245186.1
OY245187.1
OY245188.1
OY245189.1
OY245190.1
OY245191.1
OY245192.1
OY245193.1
OY245194.1
OY245195.1
OY245196.1
OY245197.1
OY245198.1
OY245199.1
OY245200.1
OY245201.1
OY245202.1
OY245203.1
OY245204.1
OY245205.1
OY245206.1
OY245207.1
OY245208.1
OY245209.1
OY245210.1
OY245211.1
OY245212.1
OY245213.1
OY245214.1
OY245215.1
OY245216.1
OY245217.1
OY245218.1
OY245219.1
OY245220.1
OY245221.1
OY245222.1
OY245223.1
OY245224.1
OY245225.1
OY245226.1
OY245227.1
OY245228.1
OY245229.1
OY245230.1
OY245231.1
OY245232.1
OY245233.1
OY245234.1
OY245235.1
OY245236.1
OY245237.1
OY245238.1
OY245239.1
OY245240.1
OY245241.1
OY245242.1
OY245243.1
OY245244.1
OY245245.1
OY245246.1
OY245247.1
OY245248.1
OY245249.1
OY245250.1
OY245251.1
OY245252.1
OY245253.1
OY245254.1
OY245255.1
OY245256.1
OY245257.1
OY245258.1
OY245259.1
OY245260.1
OY245261.1
OY245262.1
OY245263.1
OY245264.1
OY245265.1
OY245266.1
OY245267.1
OY245268.1
OY245269.1
OY245270.1
OY245271.1
OY245272.1
OY245273.1
OY245274.1
OY245275.1
OY245276.1
OY245277.1
OY245278.1
OY245279.1
OY245280.1
OY245281.1
OY245282.1
OY245283.1
OY245284.1
OY245285.1
OY245286.1
OY245287.1
OY245288.1
OY245289.1
OY245290.1
OY245291.1
OY245292.1
OY245293.1
OY245294.1
OY245295.1
OY245296.1
OY245297.1
OY245298.1
OY245299.1
OY245300.1
OY245301.1
OY245302.1
OY245303.1
OY245304.1
OY245305.1
OY245306.1
OY245307.1
OY245308.1
OY245309.1
OY245310.1
OY245311.1
OY245312.1
OY245313.1
OY245314.1
OY245315.1
OY245316.1
OY245317.1
OY245318.1
OY245319.1
OY245320.1
OY245321.1
OY245322.1
OY245323.1
OY245324.1
OY245325.1
OY245326.1
OY245327.1
OY245328.1
OY245329.1
OY245330.1
OY245331.1
OY245332.1
OY245333.1
OY245334.1
OY245335.1
OY245336.1
OY245337.1
OY245338.1
OY245339.1
OY245340.1
OY245341.1
OY245342.1
OY245343.1
OY245344.1
OY245345.1
OY245346.1
OY245347.1
OY245348.1
OY245349.1
OY245350.1
OY245351.1
OY245352.1
OY245353.1
OY245354.1
OY245355.1
OY245356.1
OY245357.1
OY245358.1
OY245359.1
OY245360.1
OY245361.1
OY245362.1
OY245363.1
OY245364.1
OY245365.1
OY245366.1
OY245367.1
OY245368.1
OY245369.1
OY245370.1
OY245371.1
OY245372.1
OY245373.1
OY245374.1
OY245375.1
OY245376.1
OY245377.1
OY245378.1
OY245379.1
OY245380.1
OY245381.1
OY245382.1
OY245383.1
OY245384.1
OY245385.1
OY245386.1
OY245387.1
OY245388.1
OY245389.1
OY245390.1
OY245391.1
OY245392.1
OY245393.1
OY245394.1
OY245395.1
OY245396.1
OY245397.1
OY245398.1
OY245399.1
OY245400.1
OY245401.1
OY245402.1
OY245403.1
OY245404.1
OY245405.1
OY245406.1
OY245407.1
OY245408.1
OY245409.1
OY245410.1
OY245411.1
OY245412.1
OY245413.1
OY245414.1
OY245415.1
OY245416.1
OY245417.1
OY245418.1
OY245419.1
OY245420.1
OY245421.1
OY245422.1
OY245423.1
OY245424.1
OY245425.1
OY245426.1
OY245427.1
OY245428.1
OY245429.1
OY245430.1
OY245431.1
OY245432.1
OY245433.1
OY245434.1
OY245435.1
OY245436.1
OY245437.1
OY245438.1
OY245439.1
OY245440.1
OY245441.1
OY245442.1
OY245443.1
OY245444.1
OY245445.1
OY245446.1
OY245447.1
OY245448.1
OY245449.1
OY245450.1
OY245451.1
OY245452.1
OY245453.1
OY245454.1
OY245455.1
OY245456.1
OY245457.1
OY245458.1
OY245459.1
OY245460.1
OY245461.1
OY245462.1
OY245463.1
OY245464.1
OY245465.1
OY245466.1
OY245467.1
OY245468.1
OY245469.1
OY245470.1
OY245471.1
OY245472.1
OY245473.1
OY245474.1
OY245475.1
OY245476.1
OY245477.1
OY245478.1
OY245479.1
OY245480.1
OY245481.1
OY245482.1
OY245483.1
OY245484.1
OY245485.1
OY245486.1
OY245487.1
OY245488.1
OY245489.1
OY245490.1
OY245491.1
OY245492.1
OY245493.1
OY245494.1
OY245495.1
OY245496.1
OY245497.1
OY245498.1
OY245499.1
OY245500.1
OY245501.1
OY245502.1
OY245503.1
OY245504.1
OY245505.1
OY245506.1
OY245507.1
OY245508.1
OY245509.1
OY245510.1
OY245511.1
OY245512.1
OY245513.1
OY245514.1
OY245515.1
OY245516.1
OY245517.1
OY245518.1
OY245519.1
OY245520.1
OY245521.1
OY245522.1
OY245523.1
OY245524.1
OY245525.1
OY245526.1
OY245527.1
OY245528.1
OY245529.1
OY245530.1
OY245531.1
OY245532.1
OY245533.1
OY245534.1
OY245535.1
OY245536.1
OY245537.1
OY245538.1
OY245539.1
OY245540.1
OY245541.1
OY245542.1
OY245543.1
OY245544.1
OY245545.1
OY245546.1
OY245547.1
OY245548.1
OY245549.1
OY245550.1
OY245551.1
OY245552.1
OY245553.1
OY245554.1
OY245555.1
OY245556.1
OY245557.1
OY245558.1
OY245559.1
OY245560.1
OY245561.1
OY245562.1
OY245563.1
OY245564.1
OY245565.1
OY245566.1
OY245567.1
OY245568.1
OY245569.1
OY245570.1
OY245571.1
OY245572.1
OY245573.1
OY245574.1
OY245575.1
OY245576.1
OY245577.1
OY245578.1
OY245579.1
OY245580.1
OY245581.1
OY245582.1
OY245583.1
OY245584.1
OY245585.1
OY245586.1
OY245587.1
OY245588.1
OY245589.1
OY245590.1
OY245591.1
OY245592.1
OY245593.1
OY245594.1
OY245595.1
OY245596.1
OY245597.1
OY245598.1
OY245599.1
OY245600.1
OY245601.1
OY245602.1
OY245603.1
OY245604.1
OY245605.1
OY245606.1
OY245607.1
OY245608.1
OY245609.1
OY245610.1
OY245611.1
OY245612.1
OY245613.1
OY245614.1
OY245615.1
OY245616.1
OY245617.1
OY245618.1
OY245619.1
OY245620.1
OY245621.1
OY245622.1
OY245623.1
OY245624.1
OY245625.1
OY245626.1
OY245627.1
OY245628.1
OY245629.1
OY245630.1
OY245631.1
OY245632.1
OY245633.1
OY245634.1
OY245635.1
OY245636.1
OY245637.1
OY245638.1
OY245639.1
OY245640.1
OY245641.1
OY245642.1
OY245643.1
OY245644.1
OY245645.1
OY245646.1
OY245647.1
OY245648.1
OY245649.1
OY245650.1
OY245651.1
OY245652.1
OY245653.1
OY245654.1
OY245655.1
OY245656.1
OY245657.1
OY245658.1
OY245659.1
OY245660.1
OY245661.1
OY245662.1
OY245663.1
OY245664.1
OY245665.1
OY245666.1
OY245667.1
OY245668.1
OY245669.1
OY245670.1
OY245671.1
OY245672.1
OY245673.1
OY245674.1
OY245675.1
OY245676.1
OY245677.1
OY245678.1
OY245679.1
OY245680.1
OY245681.1
OY245682.1
OY245683.1
OY245684.1
OY245685.1
OY245686.1
OY245687.1
OY245688.1
OY245689.1
OY245690.1
OY245691.1
OY245692.1
OY245693.1
OY245694.1
OY245695.1
OY245696.1
OY245697.1
OY245698.1
OY245699.1
OY245700.1
OY245701.1
OY245702.1
OY245703.1
OY245704.1
OY245705.1
OY245706.1
OY245707.1
OY245708.1
OY245709.1
OY245710.1
OY245711.1
OY245712.1
OY245713.1
OY245714.1
OY245715.1
OY245716.1
OY245717.1
OY245718.1
OY245719.1
OY245720.1
OY245721.1
OY245722.1
OY245723.1
OY245724.1
OY245725.1
OY245726.1
OY245727.1
OY245728.1
OY245729.1
OY245730.1
OY245731.1
OY245732.1
OY245733.1
OY245734.1
OY245735.1
OY245736.1
OY245737.1
OY245738.1
OY245739.1
OY245740.1
OY245741.1
OY245742.1
OY245743.1
OY245744.1
OY245745.1
OY245746.1
OY245747.1
OY245748.1
OY245749.1
OY245750.1
OY245751.1
OY245752.1
OY245753.1
OY245754.1
OY245755.1
OY245756.1
OY245757.1
OY245758.1
OY245759.1
OY245760.1
OY245761.1
OY245762.1
OY245763.1
OY245764.1
OY245765.1
OY245766.1
OY245767.1
OY245768.1
OY245769.1
OY245770.1
OY245771.1
OY245772.1
OY245773.1
OY245774.1
OY245775.1
OY245776.1
OY245777.1
OY245778.1
OY245779.1
OY245780.1
OY245781.1
OY245782.1
OY245783.1
OY245784.1
OY245785.1
OY245786.1
OY245787.1
OY245788.1
OY245789.1
OY245790.1
OY245791.1
OY245792.1
OY245793.1
OY245794.1
OY245795.1
OY245796.1
OY245797.1
OY245798.1
OY245799.1
OY245800.1
OY245801.1
OY245802.1
OY245803.1
OY245804.1
OY245805.1
OY245806.1
OY245807.1
OY245808.1
OY245809.1
OY245810.1
OY245811.1
OY245812.1
OY245813.1
OY245814.1
OY245815.1
OY245816.1
OY245817.1
OY245818.1
OY245819.1
OY245820.1
OY245821.1
OY245822.1
OY245823.1
OY245824.1
OY245825.1
OY245826.1
OY245827.1
OY245828.1
OY245829.1
OY245830.1
OY245831.1
OY245832.1
OY245833.1
OY245834.1
OY245835.1
OY245836.1
OY245837.1
OY245838.1
OY245839.1
OY245840.1
OY245841.1
OY245842.1
OY245843.1
OY245844.1
OY245845.1
OY245846.1
OY245847.1
OY245848.1
OY245849.1
OY245850.1
OY245851.1
OY245852.1
OY245853.1
OY245854.1
OY245855.1
OY245856.1
OY245857.1
OY245858.1
OY245859.1
OY245860.1
OY245861.1
OY245862.1
OY245863.1
OY245864.1
OY245865.1
OY245866.1
OY245867.1
OY245868.1
OY245869.1
OY245870.1
OY245871.1
OY245872.1
OY245873.1
OY245874.1
OY245875.1
OY245876.1
OY245877.1
OY245878.1
OY245879.1
OY245880.1
OY245881.1
OY245882.1
OY245883.1
OY245884.1
OY245885.1
OY245886.1
OY245887.1
OY245888.1
OY245889.1
OY245890.1
OY245891.1
OY245892.1
OY245893.1
OY245894.1
OY245895.1
OY245896.1
OY245897.1
OY245898.1
OY245899.1
OY245900.1
OY245901.1
OY245902.1
OY245903.1
OY245904.1
OY245905.1
OY245906.1
OY245907.1
OY245908.1
OY245909.1
OY245910.1
OY245911.1
OY245912.1
OY245913.1
OY245914.1
OY245915.1
OY245916.1
OY245917.1
OY245918.1
OY245919.1
OY245920.1
OY245921.1
OY245922.1
OY245923.1
OY245924.1
OY245925.1
OY245926.1
OY245927.1
OY245928.1
OY245929.1
OY245930.1
OY245931.1
OY245932.1
OY245933.1
OY245934.1
OY245935.1
OY245936.1
OY245937.1
OY245938.1
OY245939.1
OY245940.1
OY245941.1
OY245942.1
OY245943.1
OY245944.1
OY245945.1
OY245946.1
OY245947.1
OY245948.1
OY245949.1
OY245950.1
OY245951.1
OY245952.1
OY245953.1
OY245954.1
OY245955.1
OY245956.1
OY245957.1
OY245958.1
OY245959.1
OY245960.1
OY245961.1
OY245962.1
OY245963.1
OY245964.1
OY245965.1
OY245966.1
OY245967.1
OY245968.1
OY245969.1
OY245970.1
OY245971.1
OY245972.1
OY245973.1
OY245974.1
OY245975.1
OY245976.1
OY245977.1
OY245978.1
OY245979.1
OY245980.1
OY245981.1
OY245982.1
OY245983.1
OY245984.1
OY245985.1
OY245986.1
OY245987.1
OY245988.1
OY245989.1
OY245990.1
OY245991.1
OY245992.1
OY245993.1
OY245994.1
OY245995.1
OY245996.1
OY245997.1
OY245998.1
OY245999.1
OY246000.1
OY246001.1
OY246002.1
OY246003.1
OY246004.1
OY246005.1
OY246006.1
OY246007.1
OY246008.1
OY246009.1
OY246010.1
OY246011.1
OY246012.1
OY246013.1
OY246014.1
OY246015.1
OY246016.1
OY246017.1
OY246018.1
OY246019.1
OY246020.1
OY246021.1
OY246022.1
OY246023.1
OY246024.1
OY246025.1
OY246026.1
OY246027.1
OY246028.1
OY246029.1
OY246030.1
OY246031.1
OY246032.1
OY246033.1
OY246034.1
OY246035.1
OY246036.1
OY246037.1
OY246038.1
OY246039.1
OY246040.1
OY246041.1
OY246042.1
OY246043.1
OY246044.1
OY246045.1
OY246046.1
OY246047.1
OY246048.1
OY246049.1
OY246050.1
OY246051.1
OY246052.1
OY246053.1
OY246054.1
OY246055.1
OY246056.1
OY246057.1
OY246058.1
OY246059.1
OY246060.1
OY246061.1
OY246062.1
OY246063.1
OY246064.1
OY246065.1
OY246066.1
OY246067.1
OY246068.1
OY246069.1
OY246070.1
OY246071.1
OY246072.1
OY246073.1
OY246074.1
OY246075.1
OY246076.1
OY246077.1
OY246078.1
OY246079.1
OY246080.1
OY246081.1
OY246082.1
OY246083.1
OY246084.1
OY246085.1
OY246086.1
OY246087.1
OY246088.1
OY246089.1
OY246090.1
OY246091.1
OY246092.1
OY246093.1
OY246094.1
OY246095.1
OY246096.1
OY246097.1
OY246098.1
OY246099.1
OY246100.1
OY246101.1
OY246102.1
OY246103.1
OY246104.1
OY246105.1
OY246106.1
OY246107.1
OY246108.1
OY246109.1
OY246110.1
OY246111.1
OY246112.1
OY246113.1
OY246114.1
OY246115.1
OY246116.1
OY246117.1
OY246118.1
OY246119.1
OY246120.1
OY246121.1
OY246122.1
OY246123.1
OY246124.1
OY246125.1
OY246126.1
OY246127.1
OY246128.1
OY246129.1
OY246130.1
OY246131.1
OY246132.1
OY246133.1
OY246134.1
OY246135.1
OY246136.1
OY246137.1
OY246138.1
OY246139.1
OY246140.1
OY246141.1
OY246142.1
OY246143.1
OY246144.1
OY246145.1
OY246146.1
OY246147.1
OY246148.1
OY246149.1
OY246150.1
OY246151.1
OY246152.1
OY246153.1
OY246154.1
OY246155.1
OY246156.1
OY246157.1
OY246158.1
OY246159.1
OY246160.1
OY246161.1
OY246162.1
OY246163.1
OY246164.1
OY246165.1
OY246166.1
OY246167.1
OY246169.1
OY246170.1
OY246171.1
OY246172.1
OY246173.1
OY246174.1
OY246175.1
OY246176.1
OY246177.1
OY246178.1
OY246179.1
OY246180.1
OY246181.1
OY246182.1
OY246183.1
OY246184.1
OY246185.1
OY246186.1
OY246187.1
OY246188.1
OY246189.1
OY246190.1
OY246191.1
OY246192.1
OY246193.1
OY246194.1
OY246195.1
OY246196.1
OY246197.1
OY246198.1
OY246199.1
OY246200.1
OY246201.1
OY246202.1
OY246203.1
OY246204.1
OY246205.1
OY246206.1
OY246207.1
OY246208.1
OY246209.1
OY246210.1
OY246211.1
OY246212.1
OY246213.1
OY246214.1
OY246215.1
OY246216.1
OY246217.1
OY246218.1
OY246219.1
OY246220.1
OY246221.1
OY246222.1
OY246223.1
OY246224.1
OY246225.1
OY246226.1
OY246227.1
OY246228.1
OY246229.1
OY246230.1
OY246231.1
OY246232.1
OY246233.1
OY246234.1
OY246235.1
OY246236.1
OY246237.1
OY246238.1
OY246239.1
OY246240.1
OY246241.1
OY246242.1
OY246243.1
OY246244.1
OY246245.1
OY246246.1
OY246247.1
OY246248.1
OY246249.1
OY246250.1
OY246251.1
OY246252.1
OY246253.1
OY246254.1
OY246255.1
OY246256.1
OY246257.1
OY246258.1
OY246259.1
OY246260.1
OY246261.1
OY246262.1
OY246263.1
OY246264.1
OY246265.1
OY246266.1
OY246267.1
OY246268.1
OY246269.1
OY246270.1
OY246271.1
OY246272.1
OY246273.1
OY246274.1
OY246275.1
OY246276.1
OY246277.1
OY246278.1
OY246279.1
OY246280.1
OY246281.1
OY246282.1
OY246283.1
OY246284.1
OY246285.1
OY246286.1
OY246287.1
OY246288.1
OY246289.1
OY246290.1
OY246291.1
OY246292.1
OY246293.1
OY246294.1
OY246295.1
OY246296.1
OY246297.1
OY246298.1
OY246299.1
OY246300.1
OY246301.1
OY246302.1
OY246303.1
OY246304.1
OY246305.1
OY246306.1
OY246307.1
OY246308.1
OY246309.1
OY246310.1
OY246311.1
OY246312.1
OY246313.1
OY246314.1
OY246315.1
OY246316.1
OY246317.1
OY246318.1
OY246319.1
OY246320.1
OY246321.1
OY246322.1
OY246323.1
OY246324.1
OY246325.1
OY246326.1
OY246327.1
OY246328.1
OY246329.1
OY246330.1
OY246331.1
OY246332.1
OY246333.1
OY246334.1
OY246335.1
OY246336.1
OY246337.1
OY246338.1
OY246339.1
OY246340.1
OY246341.1
OY246342.1
OY246343.1
OY246344.1
OY246345.1
OY246346.1
OY246347.1
OY246348.1
OY246349.1
OY246350.1
OY246351.1
OY246352.1
OY246353.1
OY246354.1
OY246355.1
OY246356.1
OY246357.1
OY246358.1
OY246359.1
OY246360.1
OY246361.1
OY246362.1
OY246363.1
OY246364.1
OY246365.1
OY246366.1
OY246367.1
OY246368.1
OY246369.1
OY246370.1
OY246371.1
OY246372.1
OY246373.1
OY246374.1
OY246375.1
OY246376.1
OY246377.1
OY246378.1
OY246379.1
OY246380.1
OY246381.1
OY246382.1
OY246383.1
OY246384.1
OY246385.1
OY246386.1
OY246387.1
OY246388.1
OY246389.1
OY246390.1
OY246391.1
OY246392.1
OY246393.1
OY246394.1
OY246395.1
OY246396.1
OY246397.1
OY246398.1
OY246399.1
OY246400.1
OY246401.1
OY246402.1
OY246403.1
OY246404.1
OY246405.1
OY246406.1
OY246407.1
OY246408.1
OY246409.1
OY246410.1
OY246411.1
OY246412.1
OY246413.1
OY246414.1
OY246415.1
OY246416.1
OY246417.1
OY246418.1
OY246419.1
OY246420.1
OY246421.1
OY246422.1
OY246423.1
OY246424.1
OY246425.1
OY246426.1
OY246427.1
OY246428.1
OY246429.1
OY246430.1
OY246431.1
OY246432.1
OY246433.1
OY246434.1
OY246435.1
OY246436.1
OY246437.1
OY246438.1
OY246439.1
OY246440.1
OY246441.1
OY246442.1
OY246443.1
OY246444.1
OY246445.1
OY246446.1
OY246447.1
OY246448.1
OY246449.1
OY246450.1
OY246451.1
OY246452.1
OY246453.1
OY246454.1
OY246455.1
OY246456.1
OY246457.1
OY246458.1
OY246459.1
OY246460.1
OY246461.1
OY246462.1
OY246463.1
OY246464.1
OY246465.1
OY246466.1
OY246467.1
OY246468.1
OY246469.1
OY246470.1
OY246471.1
OY246472.1
OY246473.1
OY246474.1
OY246475.1
OY246476.1
OY246477.1
OY246478.1
OY246479.1
OY246480.1
OY246481.1
OY246482.1
OY246483.1
OY246484.1
OY246485.1
OY246486.1
OY246487.1
OY246488.1
OY246489.1
OY246490.1
OY246491.1
OY246492.1
OY246493.1
OY246494.1
OY246495.1
OY246496.1
OY246497.1
OY246498.1
OY246499.1
OY246500.1
OY246501.1
OY246502.1
OY246503.1
OY246504.1
OY246505.1
OY246506.1
OY246507.1
OY246508.1
OY246509.1
OY246510.1
OY246511.1
OY246512.1
OY246513.1
OY246514.1
OY246515.1
OY246516.1
OY246517.1
OY246518.1
OY246519.1
OY246520.1
OY246521.1
OY246522.1
OY246523.1
OY246524.1
OY246525.1
OY246526.1
OY246527.1
OY246528.1
OY246529.1
OY246530.1
OY246531.1
OY246532.1
OY246533.1
OY246534.1
OY246535.1
OY246536.1
OY246537.1
OY246538.1
OY246539.1
OY246540.1
OY246541.1
OY246542.1
OY246543.1
OY246544.1
OY246545.1
OY246546.1
OY246547.1
OY246548.1
OY246549.1
OY246550.1
OY246551.1
OY246552.1
OY246553.1
OY246554.1
OY246555.1
OY246556.1
OY246557.1
OY246558.1
OY246559.1
OY246560.1
OY246561.1
OY246562.1
OY246563.1
OY246564.1
OY246565.1
OY246566.1
OY246567.1
OY246568.1
OY246569.1
OY246570.1
OY246571.1
OY246572.1
OY246573.1
OY246574.1
OY246575.1
OY246576.1
OY246577.1
OY246578.1
OY246579.1
OY246580.1
OY246581.1
OY246582.1
OY246583.1
OY246584.1
OY246585.1
OY246586.1
OY246587.1
OY246588.1
OY246589.1
OY246590.1
OY246591.1
OY246592.1
OY246593.1
OY246594.1
OY246595.1
OY246596.1
OY246597.1
OY246598.1
OY246599.1
OY246600.1
OY246601.1
OY246602.1
OY246603.1
OY246604.1
OY246605.1
OY246606.1
OY246607.1
OY246608.1
OY246609.1
OY246610.1
OY246611.1
OY246612.1
OY246613.1
OY246614.1
OY246615.1
OY246616.1
OY246617.1
OY246618.1
OY246619.1
OY246620.1
OY246621.1
OY246622.1
OY246623.1
OY246624.1
OY246625.1
OY246626.1
OY246627.1
OY246628.1
OY246629.1
OY246630.1
OY246631.1
OY246632.1
OY246633.1
OY246634.1
OY246635.1
OY246636.1
OY246637.1
OY246638.1
OY246639.1
OY246640.1
OY246641.1
OY246642.1
OY246643.1
OY246644.1
OY246645.1
OY246646.1
OY246647.1
OY246648.1
OY246649.1
OY246650.1
OY246651.1
OY246652.1
OY246653.1
OY246654.1
OY246655.1
OY246656.1
OY246657.1
OY246658.1
OY246659.1
OY246660.1
OY246661.1
OY246662.1
OY246663.1
OY246664.1
OY246665.1
OY246666.1
OY246667.1
OY246668.1
OY246669.1
OY246670.1
OY246671.1
OY246672.1
OY246673.1
OY246674.1
OY246675.1
OY246676.1
OY246677.1
OY246678.1
OY246679.1
OY246680.1
OY246681.1
OY246682.1
OY246683.1
OY246684.1
OY246685.1
OY246686.1
OY246687.1
OY246688.1
OY246689.1
OY246690.1
OY246691.1
OY246692.1
OY246693.1
OY246694.1
OY246695.1
OY246696.1
OY246697.1
OY246698.1
OY246699.1
OY246700.1
OY246701.1
OY246702.1
OY246703.1
OY246704.1
OY246705.1
OY246706.1
OY246707.1
OY246708.1
OY246709.1
OY246710.1
OY246711.1
OY246712.1
OY246713.1
OY246714.1
OY246715.1
OY246716.1
OY246717.1
OY246718.1
OY246719.1
OY246720.1
OY246721.1
OY246722.1
OY246723.1
OY246724.1
OY246725.1
OY246726.1
OY246727.1
OY246728.1
OY246729.1
OY246730.1
OY246731.1
OY246732.1
OY246733.1
OY246734.1
OY246735.1
OY246736.1
OY246737.1
OY246738.1
OY246739.1
OY246740.1
OY246741.1
OY246742.1
OY246743.1
OY246744.1
OY246745.1
OY246746.1
OY246747.1
OY246748.1
OY246749.1
OY246750.1
OY246751.1
OY246752.1
OY246753.1
OY246754.1
OY246755.1
OY246756.1
OY246757.1
OY246758.1
OY246759.1
OY246760.1
OY246761.1
OY246762.1
OY246763.1
OY246764.1
OY246765.1
OY246766.1
OY246767.1
OY246768.1
OY246769.1
OY246770.1
OY246771.1
OY246772.1
OY246773.1
OY246774.1
OY246775.1
OY246776.1
OY246777.1
OY246778.1
OY246779.1
OY246780.1
OY246781.1
OY246782.1
OY246783.1
OY246784.1
OY246785.1
OY246786.1
OY246787.1
OY246788.1
OY246789.1
OY246790.1
OY246791.1
OY246792.1
OY246793.1
OY246794.1
OY246795.1
OY246796.1
OY246797.1
OY246798.1
OY246799.1
OY246800.1
OY246801.1
OY246802.1
OY246803.1
OY246804.1
OY246805.1
OY246806.1
OY246807.1
OY246808.1
OY246809.1
OY246810.1
OY246811.1
OY246812.1
OY246813.1
OY246814.1
OY246815.1
OY246816.1
OY246817.1
OY246818.1
OY246819.1
OY246820.1
OY246821.1
OY246822.1
OY246823.1
OY246824.1
OY246825.1
OY246826.1
OY246827.1
OY246828.1
OY246829.1
OY246830.1
OY246831.1
OY246832.1
OY246833.1
OY246834.1
OY246835.1
OY246836.1
OY246837.1
OY246838.1
OY246839.1
OY246840.1
OY246841.1
OY246842.1
OY246843.1
OY246844.1
OY246845.1
OY246846.1
OY246847.1
OY246848.1
OY246849.1
OY246850.1
OY246851.1
OY246852.1
OY246853.1
OY246854.1
OY246855.1
OY246856.1
OY246857.1
OY246858.1
OY246859.1
OY246860.1
OY246861.1
OY246862.1
OY246863.1
OY246864.1
OY246865.1
OY246866.1
OY246867.1
OY246868.1
OY246869.1
OY246870.1
OY246871.1
OY246872.1
OY246873.1
OY246874.1
OY246875.1
OY246876.1
OY246877.1
OY246878.1
OY246879.1
OY246880.1
OY246881.1
OY246882.1
OY246883.1
OY246884.1
OY246885.1
OY246886.1
OY246887.1
OY246888.1
OY246889.1
OY246890.1
OY246891.1
OY246892.1
OY246893.1
OY246894.1
OY246895.1
OY246896.1
OY246897.1
OY246898.1
OY246899.1
OY246900.1
OY246901.1
OY246902.1
OY246903.1
OY246904.1
OY246905.1
OY246906.1
OY246907.1
OY246908.1
OY246909.1
OY246910.1
OY246911.1
OY246912.1
OY246913.1
OY246914.1
OY246915.1
OY246916.1
OY246917.1
OY246918.1
OY246919.1
OY246920.1
OY246921.1
OY246922.1
OY246923.1
OY246924.1
OY246925.1
OY246926.1
OY246927.1
OY246928.1
OY246929.1
OY246930.1
OY246931.1
OY246932.1
OY246933.1
OY246934.1
OY246935.1
OY246936.1
OY246937.1
OY246938.1
OY246939.1
OY246940.1
OY246941.1
OY246942.1
OY246943.1
OY246944.1
OY246945.1
OY246946.1
OY246947.1
OY246948.1
OY246949.1
OY246950.1
OY246951.1
OY246952.1
OY246953.1
OY246954.1
OY246955.1
OY246956.1
OY246957.1
OY246958.1
OY246959.1
OY246960.1
OY246961.1
OY246962.1
OY246963.1
OY246964.1
OY246965.1
OY246966.1
OY246967.1
OY246968.1
OY246969.1
OY246970.1
OY246971.1
OY246972.1
OY246973.1
OY246974.1
OY246975.1
OY246976.1
OY246977.1
OY246978.1
OY246979.1
OY246980.1
OY246981.1
OY246982.1
OY246983.1
OY246984.1
OY246985.1
OY246986.1
OY246987.1
OY246988.1
OY246989.1
OY246990.1
OY246991.1
OY246992.1
OY246993.1
OY246994.1
OY246995.1
OY246996.1
OY246997.1
OY246998.1
OY246999.1
OY247000.1
OY247001.1
OY247002.1
OY247003.1
OY247004.1
OY247005.1
OY247006.1
OY247007.1
OY247008.1
OY247009.1
OY247010.1
OY247011.1
OY247012.1
OY247013.1
OY247014.1
OY247015.1
OY247016.1
OY247017.1
OY247018.1
OY247019.1
OY247020.1
OY247021.1
OY247022.1
OY247023.1
OY247024.1
OY247025.1
OY247026.1
OY247027.1
OY247028.1
OY247029.1
OY247030.1
OY247031.1
OY247032.1
OY247033.1
OY247034.1
OY247035.1
OY247036.1
OY247037.1
OY247038.1
OY247039.1
OY247040.1
OY247041.1
OY247042.1
OY247043.1
OY247044.1
OY247045.1
OY247046.1
OY247047.1
OY247048.1
OY247049.1
OY247050.1
OY247051.1
OY247052.1
OY247053.1
OY247054.1
OY247055.1
OY247056.1
OY247057.1
OY247058.1
OY247059.1
OY247060.1
OY247061.1
OY247062.1
OY247063.1
OY247064.1
OY247065.1
OY247066.1
OY247067.1
OY247068.1
OY247069.1
OY247070.1
OY247071.1
OY247072.1
OY247073.1
OY247074.1
OY247075.1
OY247076.1
OY247077.1
OY247078.1
OY247079.1
OY247080.1
OY247081.1
OY247082.1
OY247083.1
OY247084.1
OY247085.1
OY247086.1
OY247087.1
OY247088.1
OY247089.1
OY247090.1
OY247091.1
OY247092.1
OY247093.1
OY247094.1
OY247095.1
OY247096.1
OY247097.1
OY247098.1
OY247099.1
OY247100.1
OY247101.1
OY247102.1
OY247103.1
OY247104.1
OY247105.1
OY247106.1
OY247107.1
OY247108.1
OY247109.1
OY247110.1
OY247111.1
OY247112.1
OY247113.1
OY247114.1
OY247115.1
OY247116.1
OY247117.1
OY247118.1
OY247119.1
OY247120.1
OY247121.1
OY247122.1
OY247123.1
OY247124.1
OY247125.1
OY247126.1
OY247127.1
OY247128.1
OY247129.1
OY247130.1
OY247131.1
OY247132.1
OY247133.1
OY247134.1
OY247135.1
OY247136.1
OY247137.1
OY247138.1
OY247139.1
OY247140.1
OY247141.1
OY247142.1
OY247143.1
OY247144.1
OY247145.1
OY247146.1
OY247147.1
OY247148.1
OY247149.1
OY247150.1
OY247151.1
OY247152.1
OY247153.1
OY247154.1
OY247155.1
OY247156.1
OY247157.1
OY247158.1
OY247159.1
OY247160.1
OY247161.1
OY247162.1
OY247163.1
OY247164.1
OY247165.1
OY247166.1
OY247167.1
OY247168.1
OY247169.1
OY247170.1
OY247171.1
OY247172.1
OY247173.1
OY247174.1
OY247175.1
OY247176.1
OY247177.1
OY247178.1
OY247179.1
OY247180.1
OY247181.1
OY247182.1
OY247183.1
OY247184.1
OY247185.1
OY247186.1
OY247187.1
OY247188.1
OY247189.1
OY247190.1
OY247191.1
OY247192.1
OY247193.1
OY247194.1
OY247195.1
OY247196.1
OY247197.1
OY247198.1
OY247199.1
OY247200.1
OY247201.1
OY247202.1
OY247203.1
OY247204.1
OY247205.1
OY247206.1
OY247207.1
OY247208.1
OY247209.1
OY247210.1
OY247211.1
OY247212.1
OY247213.1
OY247214.1
OY247215.1
OY247216.1
OY247217.1
OY247218.1
OY247219.1
OY247220.1
OY247221.1
OY247222.1
OY247223.1
OY247224.1
OY247225.1
OY247226.1
OY247227.1
OY247228.1
OY247229.1
OY247230.1
OY247231.1
OY247232.1
OY247233.1
OY247234.1
OY247235.1
OY247236.1
OY247237.1
OY247238.1
OY247239.1
OY247240.1
OY247241.1
OY247242.1
OY247243.1
OY247244.1
OY247245.1
OY247246.1
OY247247.1
OY247248.1
OY247249.1
OY247250.1
OY247251.1
OY247252.1
OY247253.1
OY247254.1
OY247255.1
OY247256.1
OY247257.1
OY247258.1
OY247259.1
OY247260.1
OY247261.1
OY247262.1
OY247263.1
OY247264.1
OY247265.1
OY247266.1
OY247267.1
OY247268.1
OY247269.1
OY247270.1
OY247271.1
OY247272.1
OY247273.1
OY247274.1
OY247275.1
OY247276.1
OY247277.1
OY247278.1
OY247279.1
OY247280.1
OY247281.1
OY247282.1
OY247283.1
OY247284.1
OY247285.1
OY247286.1
OY247287.1
OY247288.1
OY247289.1
OY247290.1
OY247291.1
OY247292.1
OY247293.1
OY247294.1
OY247295.1
OY247296.1
OY247297.1
OY247298.1
OY247299.1
OY247300.1
OY247301.1
OY247302.1
OY247303.1
OY247304.1
OY247305.1
OY247306.1
OY247307.1
OY247308.1
OY247309.1
OY247310.1
OY247311.1
OY247312.1
OY247313.1
OY247314.1
OY247315.1
OY247316.1
OY247317.1
OY247318.1
OY247319.1
OY247320.1
OY247321.1
OY247322.1
OY247323.1
OY247324.1
OY247325.1
OY247326.1
OY247327.1
OY247328.1
OY247329.1
OY247330.1
OY247331.1
OY247332.1
OY247333.1
OY247334.1
OY247335.1
OY247336.1
OY247337.1
OY247338.1
OY247339.1
OY247340.1
OY247341.1
OY247342.1
OY247343.1
OY247344.1
OY247345.1
OY247346.1
OY247347.1
OY247348.1
OY247349.1
OY247350.1
OY247351.1
OY247352.1
OY247353.1
OY247354.1
OY247355.1
OY247356.1
OY247357.1
OY247358.1
OY247359.1
OY247360.1
OY247361.1
OY247362.1
OY247363.1
OY247364.1
OY247365.1
OY247366.1
OY247367.1
OY247368.1
OY247369.1
OY247370.1
OY247371.1
OY247372.1
OY247373.1
OY247374.1
OY247375.1
OY247376.1
OY247377.1
OY247378.1
OY247379.1
OY247380.1
OY247381.1
OY247382.1
OY247383.1
OY247384.1
OY247385.1
OY247386.1
OY247387.1
OY247388.1
OY247389.1
OY247390.1
OY247391.1
OY247392.1
OY247393.1
OY247394.1
OY247395.1
OY247396.1
OY247397.1
OY247398.1
OY247399.1
OY247400.1
OY247401.1
OY247402.1
OY247403.1
OY247404.1
OY247405.1
OY247406.1
OY247407.1
OY247408.1
OY247409.1
OY247410.1
OY247411.1
OY247412.1
OY247413.1
OY247414.1
OY247415.1
OY247416.1
OY247417.1
OY247418.1
OY247419.1
OY247420.1
OY247421.1
OY247422.1
OY247423.1
OY247424.1
OY247425.1
OY247426.1
OY247427.1
OY247428.1
OY247429.1
OY247430.1
OY247431.1
OY247432.1
OY247433.1
OY247434.1
OY247435.1
OY247436.1
OY247437.1
OY247438.1
OY247439.1
OY247440.1
OY247441.1
OY247442.1
OY247443.1
OY247444.1
OY247445.1
OY247446.1
OY247447.1
OY247448.1
OY247449.1
OY247450.1
OY247451.1
OY247452.1
OY247453.1
OY247454.1
OY247455.1
OY247456.1
OY247457.1
OY247458.1
OY247459.1
OY247460.1
OY247461.1
OY247462.1
OY247463.1
OY247464.1
OY247465.1
OY247466.1
OY247467.1
OY247468.1
OY247469.1
OY247470.1
OY247471.1
OY247472.1
OY247473.1
OY247474.1
OY247475.1
OY247476.1
OY247477.1
OY247478.1
OY247479.1
OY247480.1
OY247481.1
OY247482.1
OY247483.1
OY247484.1
OY247485.1
OY247486.1
OY247487.1
OY247488.1
OY247489.1
OY247490.1
OY247491.1
OY247492.1
OY247493.1
OY247494.1
OY247495.1
OY247496.1
OY247497.1
OY247498.1
OY247499.1
OY247500.1
OY247501.1
OY247502.1
OY247503.1
OY247504.1
OY247505.1
OY247506.1
OY247507.1
OY247508.1
OY247509.1
OY247510.1
OY247511.1
OY247512.1
OY247513.1
OY247514.1
OY247515.1
OY247516.1
OY247517.1
OY247518.1
OY247519.1
OY247520.1
OY247521.1
OY247522.1
OY247523.1
OY247524.1
OY247525.1
OY247526.1
OY247527.1
OY247528.1
OY247529.1
OY247530.1
OY247531.1
OY247532.1
OY247533.1
OY247534.1
OY247535.1
OY247536.1
OY247537.1
OY247538.1
OY247539.1
OY247540.1
OY247541.1
OY247542.1
OY247543.1
OY247544.1
OY247545.1
OY247546.1
OY247547.1
OY247548.1
OY247549.1
OY247550.1
OY247551.1
OY247552.1
OY247553.1
OY247554.1
OY247555.1
OY247556.1
OY247557.1
OY247558.1
OY247559.1
OY247560.1
OY247561.1
OY247562.1
OY247563.1
OY247564.1
OY247565.1
OY247566.1
OY247567.1
OY247568.1
OY247569.1
OY247570.1
OY247571.1
OY247572.1
OY247573.1
OY247574.1
OY247575.1
OY247576.1
OY247577.1
OY247578.1
OY247579.1
OY247580.1
OY247581.1
OY247582.1
OY247583.1
OY247584.1
OY247585.1
OY247586.1
OY247587.1
OY247588.1
OY247589.1
OY247590.1
OY247591.1
OY247592.1
OY247593.1
OY247594.1
OY247595.1
OY247596.1
OY247597.1
OY247598.1
OY247599.1
OY247600.1
OY247601.1
OY247602.1
OY247603.1
OY247604.1
OY247605.1
OY247606.1
OY247607.1
OY247608.1
OY247609.1
OY247610.1
OY247611.1
OY247612.1
OY247613.1
OY247614.1
OY247615.1
OY247616.1
OY247617.1
OY247618.1
OY247619.1
OY247620.1
OY247621.1
OY247622.1
OY247623.1
OY247624.1
OY247625.1
OY247626.1
OY247627.1
OY247628.1
OY247629.1
OY247630.1
OY247631.1
OY247632.1
OY247633.1
OY247634.1
OY247635.1
OY247636.1
OY247637.1
OY247638.1
OY247639.1
OY247640.1
OY247641.1
OY247642.1
OY247643.1
OY247644.1
OY247645.1
OY247646.1
OY247647.1
OY247648.1
OY247649.1
OY247650.1
OY247651.1
OY247652.1
OY247653.1
OY247654.1
OY247655.1
OY247656.1
OY247657.1
OY247658.1
OY247659.1
OY247660.1
OY247661.1
OY247662.1
OY247663.1
OY247664.1
OY247665.1
OY247666.1
OY247667.1
OY247668.1
OY247669.1
OY247670.1
OY247671.1
OY247672.1
OY247673.1
OY247674.1
OY247675.1
OY247676.1
OY247677.1
OY247678.1
OY247679.1
OY247680.1
OY247681.1
OY247682.1
OY247683.1
OY247684.1
OY247685.1
OY247686.1
OY247687.1
OY247688.1
OY247689.1
OY247690.1
OY247691.1
OY247692.1
OY247693.1
OY247694.1
OY247695.1
OY247696.1
OY247697.1
OY247698.1
OY247699.1
OY247700.1
OY247701.1
OY247702.1
OY247703.1
OY247704.1
OY247705.1
OY247706.1
OY247707.1
OY247708.1
OY247709.1
OY247710.1
OY247711.1
OY247712.1
OY247713.1
OY247714.1
OY247715.1
OY247716.1
OY247717.1
OY247718.1
OY247719.1
OY247720.1
OY247721.1
OY247722.1
OY247723.1
OY247724.1
OY247725.1
OY247726.1
OY247727.1
OY247728.1
OY247729.1
OY247730.1
OY247731.1
OY247732.1
OY247733.1
OY247734.1
OY247735.1
OY247736.1
OY247737.1
OY247738.1
OY247739.1
OY247740.1
OY247741.1
OY247742.1
OY247743.1
OY247744.1
OY247745.1
OY247746.1
OY247747.1
OY247748.1
OY247749.1
OY247750.1
OY247751.1
OY247752.1
OY247753.1
OY247754.1
OY247755.1
OY247756.1
OY247757.1
OY247758.1
OY247759.1
OY247760.1
OY247761.1
OY247762.1
OY247763.1
OY247764.1
OY247765.1
OY247766.1
OY247767.1
OY247768.1
OY247769.1
OY247770.1
OY247771.1
OY247772.1
OY247773.1
OY247774.1
OY247775.1
OY247776.1
OY247777.1
OY247778.1
OY247779.1
OY247780.1
OY247781.1
OY247782.1
OY247783.1
OY247784.1
OY247785.1
OY247786.1
OY247787.1
OY247788.1
OY247789.1
OY247790.1
OY247791.1
OY247792.1
OY247793.1
OY247794.1
OY247795.1
OY247796.1
OY247797.1
OY247798.1
OY247799.1
OY247800.1
OY247801.1
OY247802.1
OY247803.1
OY247804.1
OY247805.1
OY247806.1
OY247807.1
OY247808.1
OY247809.1
OY247810.1
OY247811.1
OY247812.1
OY247813.1
OY247814.1
OY247815.1
OY247816.1
OY247817.1
OY247818.1
OY247819.1
OY247820.1
OY247821.1
OY247822.1
OY247823.1
OY247824.1
OY247825.1
OY247826.1
OY247827.1
OY247828.1
OY247829.1
OY247830.1
OY247831.1
OY247832.1
OY247833.1
OY247834.1
OY247835.1
OY247836.1
OY247837.1
OY247838.1
OY247839.1
OY247840.1
OY247841.1
OY247842.1
OY247843.1
OY247844.1
OY247845.1
OY247846.1
OY247847.1
OY247848.1
OY247849.1
OY247850.1
OY247851.1
OY247852.1
OY247853.1
OY247854.1
OY247855.1
OY247856.1
OY247857.1
OY247858.1
OY247859.1
OY247860.1
OY247861.1
OY247862.1
OY247863.1
OY247864.1
OY247865.1
OY247866.1
OY247867.1
OY247868.1
OY247869.1
OY247870.1
OY247871.1
OY247872.1
OY247873.1
OY247874.1
OY247875.1
OY247876.1
OY247877.1
OY247878.1
OY247879.1
OY247880.1
OY247881.1
OY247882.1
OY247883.1
OY247884.1
OY247885.1
OY247886.1
OY247887.1
OY247888.1
OY247889.1
OY247890.1
OY247891.1
OY247892.1
OY247893.1
OY247894.1
OY247895.1
OY247896.1
OY247897.1
OY247898.1
OY247899.1
OY247900.1
OY247901.1
OY247902.1
OY247903.1
OY247904.1
OY247905.1
OY247906.1
OY247907.1
OY247908.1
OY247909.1
OY247910.1
OY247911.1
OY247912.1
OY247913.1
OY247914.1
OY247915.1
OY247916.1
OY247917.1
OY247918.1
OY247919.1
OY247920.1
OY247921.1
OY247922.1
OY247923.1
OY247924.1
OY247925.1
OY247926.1
OY247927.1
OY247928.1
OY247929.1
OY247930.1
OY247931.1
OY247932.1
OY247933.1
OY247934.1
OY247935.1
OY247936.1
OY247937.1
OY247938.1
OY247939.1
OY247940.1
OY247941.1
OY247942.1
OY247943.1
OY247944.1
OY247945.1
OY247946.1
OY247947.1
OY247948.1
OY247949.1
OY247950.1
OY247951.1
OY247952.1
OY247953.1
OY247954.1
OY247955.1
OY247956.1
OY247957.1
OY247958.1
OY247959.1
OY247960.1
OY247961.1
OY247962.1
OY247963.1
OY247964.1
OY247965.1
OY247966.1
OY247967.1
OY247968.1
OY247969.1
OY247970.1
OY247971.1
OY247972.1
OY247973.1
OY247974.1
OY247975.1
OY247976.1
OY247977.1
OY247978.1
OY247979.1
OY247980.1
OY247981.1
OY247982.1
OY247983.1
OY247984.1
OY247985.1
OY247986.1
OY247987.1
OY247988.1
OY247989.1
OY247990.1
OY247991.1
OY247992.1
OY247993.1
OY247994.1
OY247995.1
OY247996.1
OY247997.1
OY247998.1
OY247999.1
OY248000.1
OY248001.1
OY248002.1
OY248003.1
OY248004.1
OY248005.1
OY248006.1
OY248007.1
OY248008.1
OY248009.1
OY248010.1
OY248011.1
OY248012.1
OY248013.1
OY248014.1
OY248015.1
OY248016.1
OY248017.1
OY248018.1
OY248019.1
OY248020.1
OY248021.1
OY248022.1
OY248023.1
OY248024.1
OY248025.1
OY248026.1
OY248027.1
OY248028.1
OY248029.1
OY248030.1
OY248031.1
OY248032.1
OY248033.1
OY248034.1
OY248035.1
OY248036.1
OY248037.1
OY248038.1
OY248039.1
OY248040.1
OY248041.1
OY248042.1
OY248043.1
OY248044.1
OY248045.1
OY248046.1
OY248047.1
OY248048.1
OY248049.1
OY248050.1
OY248051.1
OY248052.1
OY248053.1
OY248054.1
OY248055.1
OY248056.1
OY248057.1
OY248058.1
OY248059.1
OY248060.1
OY248061.1
OY248062.1
OY248063.1
OY248064.1
OY248065.1
OY248066.1
OY248067.1
OY248068.1
OY248069.1
OY248070.1
OY248071.1
OY248072.1
OY248073.1
OY248074.1
OY248075.1
OY248076.1
OY248077.1
OY248078.1
OY248079.1
OY248080.1
OY248081.1
OY248082.1
OY248083.1
OY248084.1
OY248085.1
OY248086.1
OY248087.1
OY248088.1
OY248089.1
OY248090.1
OY248091.1
OY248092.1
OY248093.1
OY248094.1
OY248095.1
OY248096.1
OY248097.1
OY248098.1
OY248099.1
OY248100.1
OY248101.1
OY248102.1
OY248103.1
OY248104.1
OY248105.1
OY248106.1
OY248107.1
OY248108.1
OY248109.1
OY248110.1
OY248111.1
OY248112.1
OY248113.1
OY248114.1
OY248115.1
OY248116.1
OY248117.1
OY248118.1
OY248119.1
OY248120.1
OY248121.1
OY248122.1
OY248123.1
OY248124.1
OY248125.1
OY248126.1
OY248127.1
OY248128.1
OY248129.1
OY248130.1
OY248131.1
OY248132.1
OY248133.1
OY248134.1
OY248135.1
OY248136.1
OY248137.1
OY248138.1
OY248139.1
OY248140.1
OY248141.1
OY248142.1
OY248143.1
OY248144.1
OY248145.1
OY248146.1
OY248147.1
OY248148.1
OY248149.1
OY248150.1
OY248151.1
OY248152.1
OY248153.1
OY248154.1
OY248155.1
OY248156.1
OY248157.1
OY248158.1
OY248159.1
OY248160.1
OY248161.1
OY248162.1
OY248163.1
OY248164.1
OY248165.1
OY248166.1
OY248167.1
OY248168.1
OY248169.1
OY248170.1
OY248171.1
OY248172.1
OY248173.1
OY248174.1
OY248175.1
OY248176.1
OY248177.1
OY248178.1
OY248179.1
OY248180.1
OY248181.1
OY248182.1
OY248183.1
OY248184.1
OY248185.1
OY248186.1
OY248187.1
OY248188.1
OY248189.1
OY248190.1
OY248191.1
OY248192.1
OY248193.1
OY248194.1
OY248195.1
OY248196.1
OY248197.1
OY248198.1
OY248199.1
OY248200.1
OY248201.1
OY248202.1
OY248203.1
OY248204.1
OY248205.1
OY248206.1
OY248207.1
OY248208.1
OY248209.1
OY248210.1
OY248211.1
OY248212.1
OY248213.1
OY248214.1
OY248215.1
OY248216.1
OY248217.1
OY248218.1
OY248219.1
OY248220.1
OY248221.1
OY248222.1
OY248223.1
OY248224.1
OY248225.1
OY248226.1
OY248227.1
OY248228.1
OY248229.1
OY248230.1
OY248231.1
OY248232.1
OY248233.1
OY248234.1
OY248235.1
OY248236.1
OY248237.1
OY248238.1
OY248239.1
OY248240.1
OY248241.1
OY248242.1
OY248243.1
OY248244.1
OY248245.1
OY248246.1
OY248247.1
OY248248.1
OY248249.1
OY248250.1
OY248251.1
OY248252.1
OY248253.1
OY248254.1
OY248255.1
OY248256.1
OY248257.1
OY248258.1
OY248259.1
OY248260.1
OY248261.1
OY248262.1
OY248263.1
OY248264.1
OY248265.1
OY248266.1
OY248267.1
OY248268.1
OY248269.1
OY248270.1
OY248271.1
OY248272.1
OY248273.1
OY248274.1
OY248275.1
OY248276.1
OY248277.1
OY248278.1
OY248279.1
OY248280.1
OY248281.1
OY248282.1
OY248283.1
OY248284.1
OY248285.1
OY248286.1
OY248287.1
OY248288.1
OY248289.1
OY248290.1
OY248291.1
OY248292.1
OY248293.1
OY248294.1
OY248295.1
OY248296.1
OY248297.1
OY248298.1
OY248299.1
OY248300.1
OY248301.1
OY248302.1
OY248303.1
OY248304.1
OY248305.1
OY248306.1
OY248307.1
OY248308.1
OY248309.1
OY248310.1
OY248311.1
OY248312.1
OY248313.1
OY248314.1
OY248315.1
OY248316.1
OY248317.1
OY248318.1
OY248319.1
OY248320.1
OY248321.1
OY248322.1
OY248323.1
OY248324.1
OY248325.1
OY248326.1
OY248327.1
OY248328.1
OY248329.1
OY248330.1
OY248331.1
OY248332.1
OY248333.1
OY248334.1
OY248335.1
OY248336.1
OY248337.1
OY248338.1
OY248339.1
OY248340.1
OY248341.1
OY248342.1
OY248343.1
OY248344.1
OY248345.1
OY248346.1
OY248347.1
OY248348.1
OY248349.1
OY248350.1
OY248351.1
OY248352.1
OY248353.1
OY248354.1
OY248355.1
OY248356.1
OY248357.1
OY248358.1
OY248359.1
OY248360.1
OY248361.1
OY248362.1
OY248363.1
OY248364.1
OY248365.1
OY248366.1
OY248367.1
OY248368.1
OY248369.1
OY248370.1
OY248371.1
OY248372.1
OY248373.1
OY248374.1
OY248375.1
OY248376.1
OY248377.1
OY248378.1
OY248379.1
OY248380.1
OY248381.1
OY248382.1
OY248383.1
OY248384.1
OY248385.1
OY248386.1
OY248387.1
OY248388.1
OY248389.1
OY248390.1
OY248391.1
OY248392.1
OY248393.1
OY248394.1
OY248395.1
OY248396.1
OY248397.1
OY248398.1
OY248399.1
OY248400.1
OY248401.1
OY248402.1
OY248403.1
OY248404.1
OY248405.1
OY248406.1
OY248407.1
OY248408.1
OY248409.1
OY248410.1
OY248411.1
OY248412.1
OY248413.1
OY248414.1
OY248415.1
OY248416.1
OY248417.1
OY248418.1
OY248419.1
OY248420.1
OY248421.1
OY248422.1
OY248423.1
OY248424.1
OY248425.1
OY248426.1
OY248427.1
OY248428.1
OY248429.1
OY248430.1
OY248431.1
OY248432.1
OY248433.1
OY248434.1
OY248435.1
OY248436.1
OY248437.1
OY248438.1
OY248439.1
OY248440.1
OY248441.1
OY248442.1
OY248443.1
OY248444.1
OY248445.1
OY248446.1
OY248447.1
OY248448.1
OY248449.1
OY248450.1
OY248451.1
OY248452.1
OY248453.1
OY248454.1
OY248455.1
OY248456.1
OY248457.1
OY248458.1
OY248459.1
OY248460.1
OY248461.1
OY248462.1
OY248463.1
OY248464.1
OY248465.1
OY248466.1
OY248467.1
OY248468.1
OY248469.1
OY248470.1
OY248471.1
OY248472.1
OY248473.1
OY248474.1
OY248475.1
OY248476.1
OY248477.1
OY248478.1
OY248479.1
OY248480.1
OY248481.1
OY248482.1
OY248483.1
OY248484.1
OY248485.1
OY248486.1
OY248487.1
OY248488.1
OY248489.1
OY248490.1
OY248491.1
OY248492.1
OY248493.1
OY248494.1
OY248495.1
OY248496.1
OY248497.1
OY248498.1
OY248499.1
OY248500.1
OY248501.1
OY248502.1
OY248503.1
OY248504.1
OY248505.1
OY248506.1
OY248507.1
OY248508.1
OY248509.1
OY248510.1
OY248511.1
OY248512.1
OY248513.1
OY248514.1
OY248515.1
OY248516.1
OY248517.1
OY248518.1
OY248519.1
OY248520.1
OY248521.1
OY248522.1
OY248523.1
OY248524.1
OY248525.1
OY248526.1
OY248527.1
OY248528.1
OY248529.1
OY248530.1
OY248531.1
OY248532.1
OY248533.1
OY248534.1
OY248535.1
OY248536.1
OY248537.1
OY248538.1
OY248539.1
OY248540.1
OY248541.1
OY248542.1
OY248543.1
OY248544.1
OY248545.1
OY248546.1
OY248547.1
OY248548.1
OY248549.1
OY248550.1
OY248551.1
OY248552.1
OY248553.1
OY248554.1
OY248555.1
OY248556.1
OY248557.1
OY248558.1
OY248559.1
OY248560.1
OY248561.1
OY248562.1
OY248563.1
OY248564.1
OY248565.1
OY248566.1
OY248567.1
OY248568.1
OY248569.1
OY248570.1
OY248571.1
OY248572.1
OY248573.1
OY248574.1
OY248575.1
OY248576.1
OY248577.1
OY248578.1
OY248579.1
OY248580.1
OY248581.1
OY248582.1
OY248583.1
OY248584.1
OY248585.1
OY248586.1
OY248587.1
OY248588.1
OY248589.1
OY248590.1
OY248591.1
OY248592.1
OY248593.1
OY248594.1
OY248595.1
OY248596.1
OY248597.1
OY248598.1
OY248599.1
OY248600.1
OY248601.1
OY248602.1
OY248603.1
OY248604.1
OY248605.1
OY248606.1
OY248607.1
OY248608.1
OY248609.1
OY248610.1
OY248611.1
OY248612.1
OY248613.1
OY248614.1
OY248615.1
OY248616.1
OY248617.1
OY248618.1
OY248619.1
OY248620.1
OY248621.1
OY248622.1
OY248623.1
OY248624.1
OY248625.1
OY248626.1
OY248627.1
OY248628.1
OY248629.1
OY248630.1
OY248631.1
OY248632.1
OY248633.1
OY248634.1
OY248635.1
OY248636.1
OY248637.1
OY248638.1
OY248639.1
OY248640.1
OY248641.1
OY248642.1
OY248643.1
OY248644.1
OY248645.1
OY248646.1
OY248647.1
OY248648.1
OY248649.1
OY248650.1
OY248651.1
OY248652.1
OY248653.1
OY248654.1
OY248655.1
OY248656.1
OY248657.1
OY248658.1
OY248659.1
OY248660.1
OY248661.1
OY248662.1
OY248663.1
OY248664.1
OY248665.1
OY248666.1
OY248667.1
OY248668.1
OY248669.1
OY248670.1
OY248671.1
OY248672.1
OY248673.1
OY248674.1
OY248675.1
OY248676.1
OY248677.1
OY248678.1
OY248679.1
OY248680.1
OY248681.1
OY248682.1
OY248683.1
OY248684.1
OY248685.1
OY248686.1
OY248687.1
OY248688.1
OY248689.1
OY248690.1
OY248691.1
OY248692.1
OY248693.1
OY248694.1
OY248695.1
OY248696.1
OY248697.1
OY248698.1
OY248699.1
OY248700.1
OY248701.1
OY248702.1
OY248703.1
OY248704.1
OY248705.1
OY248706.1
OY248707.1
OY248708.1
OY248709.1
OY248710.1
OY248711.1
OY248712.1
OY248713.1
OY248714.1
OY248715.1
OY248716.1
OY248717.1
OY248718.1
OY248719.1
OY248720.1
OY248721.1
OY248722.1
OY248723.1
OY248724.1
OY248725.1
OY248726.1
OY248727.1
OY248728.1
OY248729.1
OY248730.1
OY248731.1
OY248732.1
OY248733.1
OY248734.1
OY248735.1
OY248736.1
OY248737.1
OY248738.1
OY248739.1
OY248740.1
OY248741.1
OY248742.1
OY248743.1
OY248744.1
OY248745.1
OY248746.1
OY248747.1
OY248748.1
OY248749.1
OY248750.1
OY248751.1
OY248752.1
OY248753.1
OY248754.1
OY248755.1
OY248756.1
OY248757.1
OY248758.1
OY248759.1
OY248760.1
OY248761.1
OY248762.1
OY248763.1
OY248764.1
OY248765.1
OY248766.1
OY248767.1
OY248768.1
OY248769.1
OY248770.1
OY248771.1
OY248772.1
OY248773.1
OY248774.1
OY248775.1
OY248776.1
OY248777.1
OY248778.1
OY248779.1
OY248780.1
OY248781.1
OY248782.1
OY248783.1
OY248784.1
OY248785.1
OY248786.1
OY248787.1
OY248788.1
OY248789.1
OY248790.1
OY248791.1
OY248792.1
OY248793.1
OY248794.1
OY248795.1
OY248796.1
OY248797.1
OY248798.1
OY248799.1
OY248800.1
OY248801.1
OY248802.1
OY248803.1
OY248804.1
OY248805.1
OY248806.1
OY248807.1
OY248808.1
OY248809.1
OY248810.1
OY248811.1
OY248812.1
OY248813.1
OY248814.1
OY248815.1
OY248816.1
OY248817.1
OY248818.1
OY248819.1
OY248820.1
OY248821.1
OY248822.1
OY248823.1
OY248824.1
OY248825.1
OY248826.1
OY248827.1
OY248828.1
OY248829.1
OY248830.1
OY248831.1
OY248832.1
OY248833.1
OY248834.1
OY248835.1
OY248836.1
OY248837.1
OY248838.1
OY248839.1
OY248840.1
OY248841.1
OY248842.1
OY248843.1
OY248844.1
OY248845.1
OY248846.1
OY248847.1
OY248848.1
OY248849.1
OY248850.1
OY248851.1
OY248852.1
OY248853.1
OY248854.1
OY248855.1
OY248856.1
OY248857.1
OY248858.1
OY248859.1
OY248860.1
OY248861.1
OY248862.1
OY248863.1
OY248864.1
OY248865.1
OY248866.1
OY248867.1
OY248868.1
OY248869.1
OY248870.1
OY248871.1
OY248872.1
OY248873.1
OY248874.1
OY248875.1
OY248876.1
OY248877.1
OY248878.1
OY248879.1
OY248880.1
OY248881.1
OY248882.1
OY248883.1
OY248884.1
OY248885.1
OY248886.1
OY248887.1
OY248888.1
OY248889.1
OY248890.1
OY248891.1
OY248892.1
OY248893.1
OY248894.1
OY248895.1
OY248896.1
OY248897.1
OY248898.1
OY248899.1
OY248900.1
OY248901.1
OY248902.1
OY248903.1
OY248904.1
OY248905.1
OY248906.1
OY248907.1
OY248908.1
OY248909.1
OY248910.1
OY248911.1
OY248912.1
OY248913.1
OY248914.1
OY248915.1
OY248916.1
OY248917.1
OY248918.1
OY248919.1
OY248920.1
OY248921.1
OY248922.1
OY248923.1
OY248924.1
OY248925.1
OY248926.1
OY248927.1
OY248928.1
OY248929.1
OY248930.1
OY248931.1
OY248932.1
OY248933.1
OY248934.1
OY248935.1
OY248936.1
OY248937.1
OY248938.1
OY248939.1
OY248940.1
OY248941.1
OY248942.1
OY248943.1
OY248944.1
OY248945.1
OY248946.1
OY248947.1
OY248948.1
OY248949.1
OY248950.1
OY248951.1
OY248952.1
OY248953.1
OY248954.1
OY248955.1
OY248956.1
OY248957.1
OY248958.1
OY248959.1
OY248960.1
OY248961.1
OY248962.1
OY248963.1
OY248964.1
OY248965.1
OY248966.1
OY248967.1
OY248968.1
OY248969.1
OY248970.1
OY248971.1
OY248972.1
OY248973.1
OY248974.1
OY248975.1
OY248976.1
OY248977.1
OY248978.1
OY248979.1
OY248980.1
OY248981.1
OY248982.1
OY248983.1
OY248984.1
OY248985.1
OY248986.1
OY248987.1
OY248988.1
OY248989.1
OY248990.1
OY248991.1
OY248992.1
OY248993.1
OY248994.1
OY248995.1
OY248996.1
OY248997.1
OY248998.1
OY248999.1
OY249000.1
OY249001.1
OY249002.1
OY249003.1
OY249004.1
OY249005.1
OY249006.1
OY249007.1
OY249008.1
OY249009.1
OY249010.1
OY249011.1
OY249012.1
OY249013.1
OY249014.1
OY249015.1
OY249016.1
OY249017.1
OY249018.1
OY249019.1
OY249020.1
OY249021.1
OY249022.1
OY249023.1
OY249024.1
OY249025.1
OY249026.1
OY249027.1
OY249028.1
OY249029.1
OY249030.1
OY249031.1
OY249032.1
OY249033.1
OY249034.1
OY249035.1
OY249036.1
OY249037.1
OY249038.1
OY249039.1
OY249040.1
OY249041.1
OY249042.1
OY249043.1
OY249044.1
OY249045.1
OY249046.1
OY249047.1
OY249048.1
OY249049.1
OY249050.1
OY249051.1
OY249052.1
OY249053.1
OY249054.1
OY249055.1
OY249056.1
OY249057.1
OY249058.1
OY249059.1
OY249060.1
OY249061.1
OY249062.1
OY249063.1
OY249064.1
OY249065.1
OY249066.1
OY249067.1
OY249068.1
OY249069.1
OY249070.1
OY249071.1
OY249072.1
OY249073.1
OY249074.1
OY249075.1
OY249076.1
OY249077.1
OY249078.1
OY249079.1
OY249080.1
OY249081.1
OY249082.1
OY249083.1
OY249084.1
OY249085.1
OY249086.1
OY249087.1
OY249088.1
OY249089.1
OY249090.1
OY249091.1
OY249092.1
OY249093.1
OY249094.1
OY249095.1
OY249096.1
OY249097.1
OY249098.1
OY249099.1
OY249100.1
OY249101.1
OY249102.1
OY249103.1
OY249104.1
OY249105.1
OY249106.1
OY249107.1
OY249108.1
OY249109.1
OY249110.1
OY249111.1
OY249112.1
OY249113.1
OY249114.1
OY249115.1
OY249116.1
OY249117.1
OY249118.1
OY249119.1
OY249120.1
OY249121.1
OY249122.1
OY249123.1
OY249124.1
OY249125.1
OY249126.1
OY249127.1
OY249128.1
OY249129.1
OY249130.1
OY249131.1
OY249132.1
OY249133.1
OY249134.1
OY249135.1
OY249136.1
OY249137.1
OY249138.1
OY249139.1
OY249140.1
OY249141.1
OY249142.1
OY249143.1
OY249144.1
OY249145.1
OY249146.1
OY249147.1
OY249148.1
OY249149.1
OY249150.1
OY249151.1
OY249152.1
OY249153.1
OY249154.1
OY249155.1
OY249156.1
OY249157.1
OY249158.1
OY249159.1
OY249160.1
OY249161.1
OY249162.1
OY249163.1
OY249164.1
OY249165.1
OY249166.1
OY249167.1
OY249168.1
OY249169.1
OY249170.1
OY249171.1
OY249172.1
OY249173.1
OY249174.1
OY249175.1
OY249176.1
OY249177.1
OY249178.1
OY249179.1
OY249180.1
OY249181.1
OY249182.1
OY249183.1
OY249184.1
OY249185.1
OY249186.1
OY249187.1
OY249188.1
OY249189.1
OY249190.1
OY249191.1
OY249192.1
OY249193.1
OY249194.1
OY249195.1
OY249196.1
OY249197.1
OY249198.1
OY249199.1
OY249200.1
OY249201.1
OY249202.1
OY249203.1
OY249204.1
OY249205.1
OY249206.1
OY249207.1
OY249208.1
OY249209.1
OY249210.1
OY249211.1
OY249212.1
OY249213.1
OY249214.1
OY249215.1
OY249216.1
OY249217.1
OY249218.1
OY249219.1
OY249220.1
OY249221.1
OY249222.1
OY249223.1
OY249224.1
OY249225.1
OY249226.1
OY249227.1
OY249228.1
OY249229.1
OY249230.1
OY249231.1
OY249232.1
OY249233.1
OY249234.1
OY249235.1
OY249236.1
OY249237.1
OY249238.1
OY249239.1
OY249240.1
OY249241.1
OY249242.1
OY249243.1
OY249244.1
OY249245.1
OY249246.1
OY249247.1
OY249248.1
OY249249.1
OY249250.1
OY249251.1
OY249252.1
OY249253.1
OY249254.1
OY249255.1
OY249256.1
OY249257.1
OY249258.1
OY249259.1
OY249260.1
OY249261.1
OY249262.1
OY249263.1
OY249264.1
OY249265.1
OY249266.1
OY249267.1
OY249268.1
OY249269.1
OY249270.1
OY249271.1
OY249272.1
OY249273.1
OY249274.1
OY249275.1
OY249276.1
OY249277.1
OY249278.1
OY249279.1
OY249280.1
OY249281.1
OY249282.1
OY249283.1
OY249284.1
OY249285.1
OY249286.1
OY249287.1
OY249288.1
OY249289.1
OY249290.1
OY249291.1
OY249292.1
OY249293.1
OY249294.1
OY249295.1
OY249296.1
OY249297.1
OY249298.1
OY249299.1
OY249300.1
OY249301.1
OY249302.1
OY249303.1
OY249304.1
OY249305.1
OY249306.1
OY249307.1
OY249308.1
OY249309.1
OY249310.1
OY249311.1
OY249312.1
OY249313.1
OY249314.1
OY249315.1
OY249316.1
OY249317.1
OY249318.1
OY249319.1
OY249320.1
OY249321.1
OY249322.1
OY249323.1
OY249324.1
OY249325.1
OY249326.1
OY249327.1
OY249328.1
OY249329.1
OY249330.1
OY249331.1
OY249332.1
OY249333.1
OY249334.1
OY249335.1
OY249336.1
OY249337.1
OY249338.1
OY249339.1
OY249340.1
OY249341.1
OY249342.1
OY249343.1
OY249344.1
OY249345.1
OY249346.1
OY249347.1
OY249348.1
OY249349.1
OY249350.1
OY249351.1
OY249352.1
OY249353.1
OY249354.1
OY249355.1
OY249356.1
OY249357.1
OY249358.1
OY249359.1
OY249360.1
OY249361.1
OY249362.1
OY249363.1
OY249364.1
OY249365.1
OY249366.1
OY249367.1
OY249368.1
OY249369.1
OY249370.1
OY249371.1
OY249372.1
OY249373.1
OY249374.1
OY249375.1
OY249376.1
OY249377.1
OY249378.1
OY249379.1
OY249380.1
OY249381.1
OY249382.1
OY249383.1
OY249384.1
OY249385.1
OY249386.1
OY249387.1
OY249388.1
OY249389.1
OY249390.1
OY249391.1
OY249392.1
OY249393.1
OY249394.1
OY249395.1
OY249396.1
OY249397.1
OY249398.1
OY249399.1
OY249400.1
OY249401.1
OY249402.1
OY249403.1
OY249404.1
OY249405.1
OY249406.1
OY249407.1
OY249408.1
OY249409.1
OY249410.1
OY249411.1
OY249412.1
OY249413.1
OY249414.1
OY249415.1
OY249416.1
OY249417.1
OY249418.1
OY249419.1
OY249420.1
OY249421.1
OY249422.1
OY249423.1
OY249424.1
OY249425.1
OY249426.1
OY249427.1
OY249428.1
OY249429.1
OY249430.1
OY249431.1
OY249432.1
OY249433.1
OY249434.1
OY249435.1
OY249436.1
OY249437.1
OY249438.1
OY249439.1
OY249440.1
OY249441.1
OY249442.1
OY249443.1
OY249444.1
OY249445.1
OY249446.1
OY249447.1
OY249448.1
OY249449.1
OY249450.1
OY249451.1
OY249452.1
OY249453.1
OY249454.1
OY249455.1
OY249456.1
OY249457.1
OY249458.1
OY249459.1
OY249460.1
OY249461.1
OY249462.1
OY249463.1
OY249464.1
OY249465.1
OY249466.1
OY249467.1
OY249468.1
OY249469.1
OY249470.1
OY249471.1
OY249472.1
OY249473.1
OY249474.1
OY249475.1
OY249476.1
OY249477.1
OY249478.1
OY249479.1
OY249480.1
OY249481.1
OY249482.1
OY249483.1
OY249484.1
OY249485.1
OY249486.1
OY249487.1
OY249488.1
OY249489.1
OY249490.1
OY249491.1
OY249492.1
OY249493.1
OY249494.1
OY249495.1
OY249496.1
OY249497.1
OY249498.1
OY249499.1
OY249500.1
OY249501.1
OY249502.1
OY249503.1
OY249504.1
OY249505.1
OY249506.1
OY249507.1
OY249508.1
OY249509.1
OY249510.1
OY249511.1
OY249512.1
OY249513.1
OY249514.1
OY249515.1
OY249516.1
OY249517.1
OY249518.1
OY249519.1
OY249520.1
OY249521.1
OY249522.1
OY249523.1
OY249524.1
OY249525.1
OY249526.1
OY249527.1
OY249528.1
OY249529.1
OY249530.1
OY249531.1
OY249532.1
OY249533.1
OY249534.1
OY249535.1
OY249536.1
OY249537.1
OY249538.1
OY249539.1
OY249540.1
OY249541.1
OY249542.1
OY249543.1
OY249544.1
OY249545.1
OY249546.1
OY249547.1
OY249548.1
OY249549.1
OY249550.1
OY249551.1
OY249552.1
OY249553.1
OY249554.1
OY249555.1
OY249556.1
OY249557.1
OY249558.1
OY249559.1
OY249560.1
OY249561.1
OY249562.1
OY249563.1
OY249564.1
OY249565.1
OY249566.1
OY249567.1
OY249568.1
OY249569.1
OY249570.1
OY249571.1
OY249572.1
OY249573.1
OY249574.1
OY249575.1
OY249576.1
OY249577.1
OY249578.1
OY249579.1
OY249580.1
OY249581.1
OY249582.1
OY249583.1
OY249584.1
OY249585.1
OY249586.1
OY249587.1
OY249588.1
OY249589.1
OY249590.1
OY249591.1
OY249592.1
OY249593.1
OY249594.1
OY249595.1
OY249596.1
OY249597.1
OY249598.1
OY249599.1
OY249600.1
OY249601.1
OY249602.1
OY249603.1
OY249604.1
OY249605.1
OY249606.1
OY249607.1
OY249608.1
OY249609.1
OY249610.1
OY249611.1
OY249612.1
OY249613.1
OY249614.1
OY249615.1
OY249616.1
OY249617.1
OY249618.1
OY249619.1
OY249620.1
OY249621.1
OY249622.1
OY249623.1
OY249624.1
OY249625.1
OY249626.1
OY249627.1
OY249628.1
OY249629.1
OY249630.1
OY249631.1
OY249632.1
OY249633.1
OY249634.1
OY249635.1
OY249636.1
OY249637.1
OY249638.1
OY249639.1
OY249640.1
OY249641.1
OY249642.1
OY249643.1
OY249644.1
OY249645.1
OY249646.1
OY249647.1
OY249648.1
OY249649.1
OY249650.1
OY249651.1
OY249652.1
OY249653.1
OY249654.1
OY249655.1
OY249656.1
OY249657.1
OY249658.1
OY249659.1
OY249660.1
OY249661.1
OY249662.1
OY249663.1
OY249664.1
OY249665.1
OY249666.1
OY249667.1
OY249668.1
OY249669.1
OY249670.1
OY249671.1
OY249672.1
OY249673.1
OY249674.1
OY249675.1
OY249676.1
OY249677.1
OY249678.1
OY249679.1
OY249680.1
OY249681.1
OY249682.1
OY249683.1
OY249684.1
OY249685.1
OY249686.1
OY249687.1
OY249688.1
OY249689.1
OY249690.1
OY249691.1
OY249692.1
OY249693.1
OY249694.1
OY249695.1
OY249696.1
OY249697.1
OY249698.1
OY249699.1
OY249700.1
OY249701.1
OY249702.1
OY249703.1
OY249704.1
OY249705.1
OY249706.1
OY249707.1
OY249708.1
OY249709.1
OY249710.1
OY249711.1
OY249712.1
OY249713.1
OY249714.1
OY249715.1
OY249716.1
OY249717.1
OY249718.1
OY249719.1
OY249720.1
OY249721.1
OY249722.1
OY249723.1
OY249724.1
OY249725.1
OY249726.1
OY249727.1
OY249728.1
OY249729.1
OY249730.1
OY249731.1
OY249732.1
OY249733.1
OY249734.1
OY249735.1
OY249736.1
OY249737.1
OY249738.1
OY249739.1
OY249740.1
OY249741.1
OY249742.1
OY249743.1
OY249744.1
OY249745.1
OY249746.1
OY249747.1
OY249748.1
OY249749.1
OY249750.1
OY249751.1
OY249752.1
OY249753.1
OY249754.1
OY249755.1
OY249756.1
OY249757.1
OY249758.1
OY249759.1
OY249760.1
OY249761.1
OY249762.1
OY249763.1
OY249764.1
OY249765.1
OY249766.1
OY249767.1
OY249768.1
OY249769.1
OY249770.1
OY249771.1
OY249772.1
OY249773.1
OY249774.1
OY249775.1
OY249776.1
OY249777.1
OY249778.1
OY249779.1
OY249780.1
OY249781.1
OY249782.1
OY249783.1
OY249784.1
OY249785.1
OY249786.1
OY249787.1
OY249788.1
OY249789.1
OY249790.1
OY249791.1
OY249792.1
OY249793.1
OY249794.1
OY249795.1
OY249796.1
OY249797.1
OY249798.1
OY249799.1
OY249800.1
OY249801.1
OY249802.1
OY249803.1
OY249804.1
OY249805.1
OY249806.1
OY249807.1
OY249808.1
OY249809.1
OY249810.1
OY249811.1
OY249812.1
OY249813.1
OY249814.1
OY249815.1
OY249816.1
OY249817.1
OY249818.1
OY249819.1
OY249820.1
OY249821.1
OY249822.1
OY249823.1
OY249824.1
OY249825.1
OY249826.1
OY249827.1
OY249828.1
OY249829.1
OY249830.1
OY249831.1
OY249832.1
OY249833.1
OY249834.1
OY249835.1
OY249836.1
OY249837.1
OY249838.1
OY249839.1
OY249840.1
OY249841.1
OY249842.1
OY249843.1
OY249844.1
OY249845.1
OY249846.1
OY249847.1
OY249848.1
OY249849.1
OY249850.1
OY249851.1
OY249852.1
OY249853.1
OY249854.1
OY249855.1
OY249856.1
OY249857.1
OY249858.1
OY249859.1
OY249860.1
OY249861.1
OY249862.1
OY249863.1
OY249864.1
OY249865.1
OY249866.1
OY249867.1
OY249868.1
OY249869.1
OY249870.1
OY249871.1
OY249872.1
OY249873.1
OY249874.1
OY249875.1
OY249876.1
OY249877.1
OY249878.1
OY249879.1
OY249880.1
OY249881.1
OY249882.1
OY249883.1
OY249884.1
OY249885.1
OY249886.1
OY249887.1
OY249888.1
OY249889.1
OY249890.1
OY249891.1
OY249892.1
OY249893.1
OY249894.1
OY249895.1
OY249896.1
OY249897.1
OY249898.1
OY249899.1
OY249900.1
OY249901.1
OY249902.1
OY249903.1
OY249904.1
OY249905.1
OY249906.1
OY249907.1
OY249908.1
OY249909.1
OY249910.1
OY249911.1
OY249912.1
OY249913.1
OY249914.1
OY249915.1
OY249916.1
OY249917.1
OY249918.1
OY249919.1
OY249920.1
OY249921.1
OY249922.1
OY249923.1
OY249924.1
OY249925.1
OY249926.1
OY249927.1
OY249928.1
OY249929.1
OY249930.1
OY249931.1
OY249932.1
OY249933.1
OY249934.1
OY249935.1
OY249936.1
OY249937.1
OY249938.1
OY249939.1
OY249940.1
OY249941.1
OY249942.1
OY249943.1
OY249944.1
OY249945.1
OY249946.1
OY249947.1
OY249948.1
OY249949.1
OY249950.1
OY249951.1
OY249952.1
OY249953.1
OY249954.1
OY249955.1
OY249956.1
OY249957.1
OY249958.1
OY249959.1
OY249960.1
OY249961.1
OY249962.1
OY249963.1
OY249964.1
OY249965.1
OY249966.1
OY249967.1
OY249968.1
OY249969.1
OY249970.1
OY249971.1
OY249972.1
OY249973.1
OY249974.1
OY249975.1
OY249976.1
OY249977.1
OY249978.1
OY249979.1
OY249980.1
OY249981.1
OY249982.1
OY249983.1
OY249984.1
OY249985.1
OY249986.1
OY249987.1
OY249988.1
OY249989.1
OY249990.1
OY249991.1
OY249992.1
OY249993.1
OY249994.1
OY249995.1
OY249996.1
OY249997.1
OY249998.1
OY249999.1
OY250000.1
OY250001.1
OY250002.1
OY250003.1
OY250004.1
OY250005.1
OY250006.1
OY250007.1
OY250008.1
OY250009.1
OY250010.1
OY250011.1
OY250012.1
OY250013.1
OY250014.1
OY250015.1
OY250016.1
OY250017.1
OY250018.1
OY250019.1
OY250020.1
OY250021.1
OY250022.1
OY250023.1
OY250024.1
OY250025.1
OY250026.1
OY250027.1
OY250028.1
OY250029.1
OY250030.1
OY250031.1
OY250032.1
OY250033.1
OY250034.1
OY250035.1
OY250036.1
OY250037.1
OY250038.1
OY250039.1
OY250040.1
OY250041.1
OY250042.1
OY250043.1
OY250044.1
OY250045.1
OY250046.1
OY250047.1
OY250048.1
OY250049.1
OY250050.1
OY250051.1
OY250052.1
OY250053.1
OY250054.1
OY250055.1
OY250056.1
OY250057.1
OY250058.1
OY250059.1
OY250060.1
OY250061.1
OY250062.1
OY250063.1
OY250064.1
OY250065.1
OY250066.1
OY250067.1
OY250068.1
OY250069.1
OY250070.1
OY250071.1
OY250072.1
OY250073.1
OY250074.1
OY250075.1
OY250076.1
OY250077.1
OY250078.1
OY250079.1
OY250080.1
OY250081.1
OY250082.1
OY250083.1
OY250084.1
OY250085.1
OY250086.1
OY250087.1
OY250088.1
OY250089.1
OY250090.1
OY250091.1
OY250092.1
OY250093.1
OY250094.1
OY250095.1
OY250096.1
OY250097.1
OY250098.1
OY250099.1
OY250100.1
OY250101.1
OY250102.1
OY250103.1
OY250104.1
OY250105.1
OY250106.1
OY250107.1
OY250108.1
OY250109.1
OY250110.1
OY250111.1
OY250112.1
OY250113.1
OY250114.1
OY250115.1
OY250116.1
OY250117.1
OY250118.1
OY250119.1
OY250120.1
OY250121.1
OY250122.1
OY250123.1
OY250124.1
OY250125.1
OY250126.1
OY250127.1
OY250128.1
OY250129.1
OY250130.1
OY250131.1
OY250132.1
OY250133.1
OY250134.1
OY250135.1
OY250136.1
OY250137.1
OY250138.1
OY250139.1
OY250140.1
OY250141.1
OY250142.1
OY250143.1
OY250144.1
OY250145.1
OY250146.1
OY250147.1
OY250148.1
OY250149.1
OY250150.1
OY250151.1
OY250152.1
OY250153.1
OY250154.1
OY250155.1
OY250156.1
OY250157.1
OY250158.1
OY250159.1
OY250160.1
OY250161.1
OY250162.1
OY250163.1
OY250164.1
OY250165.1
OY250166.1
OY250167.1
OY250168.1
OY250169.1
OY250170.1
OY250171.1
OY250172.1
OY250173.1
OY250174.1
OY250175.1
OY250176.1
OY250177.1
OY250178.1
OY250179.1
OY250180.1
OY250181.1
OY250182.1
OY250183.1
OY250184.1
OY250185.1
OY250186.1
OY250187.1
OY250188.1
OY250189.1
OY250190.1
OY250191.1
OY250192.1
OY250193.1
OY250194.1
OY250195.1
OY250196.1
OY250197.1
OY250198.1
OY250199.1
OY250200.1
OY250201.1
OY250202.1
OY250203.1
OY250204.1
OY250205.1
OY250206.1
OY250207.1
OY250208.1
OY250209.1
OY250210.1
OY250211.1
OY250212.1
OY250213.1
OY250214.1
OY250215.1
OY250216.1
OY250217.1
OY250218.1
OY250219.1
OY250220.1
OY250221.1
OY250222.1
OY250223.1
OY250224.1
OY250225.1
OY250226.1
OY250227.1
OY250228.1
OY250229.1
OY250230.1
OY250231.1
OY250232.1
OY250233.1
OY250234.1
OY250235.1
OY250236.1
OY250237.1
OY250238.1
OY250239.1
OY250240.1
OY250241.1
OY250242.1
OY250243.1
OY250244.1
OY250245.1
OY250246.1
OY250247.1
OY250248.1
OY250249.1
OY250250.1
OY250251.1
OY250252.1
OY250253.1
OY250254.1
OY250255.1
OY250256.1
OY250257.1
OY250258.1
OY250259.1
OY250260.1
OY250261.1
OY250262.1
OY250263.1
OY250264.1
OY250265.1
OY250266.1
OY250267.1
OY250268.1
OY250269.1
OY250270.1
OY250271.1
OY250272.1
OY250273.1
OY250274.1
OY250275.1
OY250276.1
OY250277.1
OY250278.1
OY250279.1
OY250280.1
OY250281.1
OY250282.1
OY250283.1
OY250284.1
OY250285.1
OY250286.1
OY250287.1
OY250288.1
OY250289.1
OY250290.1
OY250291.1
OY250292.1
OY250293.1
OY250294.1
OY250295.1
OY250296.1
OY250297.1
OY250298.1
OY250299.1
OY250300.1
OY250301.1
OY250302.1
OY250303.1
OY250304.1
OY250305.1
OY250306.1
OY250307.1
OY250308.1
OY250309.1
OY250310.1
OY250311.1
OY250312.1
OY250313.1
OY250314.1
OY250315.1
OY250316.1
OY250317.1
OY250318.1
OY250319.1
OY250320.1
OY250321.1
OY250322.1
OY250323.1
OY250324.1
OY250325.1
OY250326.1
OY250327.1
OY250328.1
OY250329.1
OY250330.1
OY250331.1
OY250332.1
OY250333.1
OY250334.1
OY250335.1
OY250336.1
OY250337.1
OY250338.1
OY250339.1
OY250340.1
OY250341.1
OY250342.1
OY250343.1
OY250344.1
OY250345.1
OY250346.1
OY250347.1
OY250348.1
OY250349.1
OY250350.1
OY250351.1
OY250352.1
OY250353.1
OY250354.1
OY250355.1
OY250356.1
OY250357.1
OY250358.1
OY250359.1
OY250360.1
OY250361.1
OY250362.1
OY250363.1
OY250364.1
OY250365.1
OY250366.1
OY250367.1
OY250368.1
OY250369.1
OY250370.1
OY250371.1
OY250372.1
OY250373.1
OY250374.1
OY250375.1
OY250376.1
OY250377.1
OY250378.1
OY250379.1
OY250380.1
OY250381.1
OY250382.1
OY250383.1
OY250384.1
OY250385.1
OY250386.1
OY250387.1
OY250388.1
OY250389.1
OY250390.1
OY250391.1
OY250392.1
OY250393.1
OY250394.1
OY250395.1
OY250396.1
OY250397.1
OY250398.1
OY250399.1
OY250400.1
OY250401.1
OY250402.1
OY250403.1
OY250404.1
OY250405.1
OY250406.1
OY250407.1
OY250408.1
OY250409.1
OY250410.1
OY250411.1
OY250412.1
OY250413.1
OY250414.1
OY250415.1
OY250416.1
OY250417.1
OY250418.1
OY250419.1
OY250420.1
OY250421.1
OY250422.1
OY250423.1
OY250424.1
OY250425.1
OY250426.1
OY250427.1
OY250428.1
OY250429.1
OY250430.1
OY250431.1
OY250432.1
OY250433.1
OY250434.1
OY250435.1
OY250436.1
OY250437.1
OY250438.1
OY250439.1
OY250440.1
OY250441.1
OY250442.1
OY250443.1
OY250444.1
OY250445.1
OY250446.1
OY250447.1
OY250448.1
OY250449.1
OY250450.1
OY250451.1
OY250452.1
OY250453.1
OY250454.1
OY250455.1
OY250456.1
OY250457.1
OY250458.1
OY250459.1
OY250460.1
OY250461.1
OY250462.1
OY250463.1
OY250464.1
OY250465.1
OY250466.1
OY250467.1
OY250468.1
OY250469.1
OY250470.1
OY250471.1
OY250472.1
OY250473.1
OY250474.1
OY250475.1
OY250476.1
OY250477.1
OY250478.1
OY250479.1
OY250480.1
OY250481.1
OY250482.1
OY250483.1
OY250484.1
OY250485.1
OY250486.1
OY250487.1
OY250488.1
OY250489.1
OY250490.1
OY250491.1
OY250492.1
OY250493.1
OY250494.1
OY250495.1
OY250496.1
OY250497.1
OY250498.1
OY250499.1
OY250500.1
OY250501.1
OY250502.1
OY250503.1
OY250504.1
OY250505.1
OY250506.1
OY250507.1
OY250508.1
OY250509.1
OY250510.1
OY250511.1
OY250512.1
OY250513.1
OY250514.1
OY250515.1
OY250516.1
OY250517.1
OY250518.1
OY250519.1
OY250520.1
OY250521.1
OY250522.1
OY250523.1
OY250524.1
OY250525.1
OY250526.1
OY250527.1
OY250528.1
OY250529.1
OY250530.1
OY250531.1
OY250532.1
OY250533.1
OY250534.1
OY250535.1
OY250536.1
OY250537.1
OY250538.1
OY250539.1
OY250540.1
OY250541.1
OY250542.1
OY250543.1
OY250544.1
OY250545.1
OY250546.1
OY250547.1
OY250548.1
OY250549.1
OY250550.1
OY250551.1
OY250552.1
OY250553.1
OY250554.1
OY250555.1
OY250556.1
OY250557.1
OY250558.1
OY250559.1
OY250560.1
OY250561.1
OY250562.1
OY250563.1
OY250564.1
OY250565.1
OY250566.1
OY250567.1
OY250568.1
OY250569.1
OY250570.1
OY250571.1
OY250572.1
OY250573.1
OY250574.1
OY250575.1
OY250576.1
OY250577.1
OY250578.1
OY250579.1
OY250580.1
OY250581.1
OY250582.1
OY250583.1
OY250584.1
OY250585.1
OY250586.1
OY250587.1
OY250588.1
OY250589.1
OY250590.1
OY250591.1
OY250592.1
OY250593.1
OY250594.1
OY250595.1
OY250596.1
OY250597.1
OY250598.1
OY250599.1
OY250600.1
OY250601.1
OY250602.1
OY250603.1
OY250604.1
OY250605.1
OY250606.1
OY250607.1
OY250608.1
OY250609.1
OY250610.1
OY250611.1
OY250612.1
OY250613.1
OY250614.1
OY250615.1
OY250616.1
OY250617.1
OY250618.1
OY250619.1
OY250620.1
OY250621.1
OY250622.1
OY250623.1
OY250624.1
OY250625.1
OY250626.1
OY250627.1
OY250628.1
OY250629.1
OY250630.1
OY250631.1
OY250632.1
OY250633.1
OY250634.1
OY250635.1
OY250636.1
OY250637.1
OY250638.1
OY250639.1
OY250640.1
OY250641.1
OY250642.1
OY250643.1
OY250644.1
OY250645.1
OY250646.1
OY250647.1
OY250648.1
OY250649.1
OY250650.1
OY250651.1
OY250652.1
OY250653.1
OY250654.1
OY250655.1
OY250656.1
OY250657.1
OY250658.1
OY250659.1
OY250660.1
OY250661.1
OY250662.1
OY250663.1
OY250664.1
OY250665.1
OY250666.1
OY250667.1
OY250668.1
OY250669.1
OY250670.1
OY250671.1
OY250672.1
OY250673.1
OY250674.1
OY250675.1
OY250676.1
OY250677.1
OY250678.1
OY250679.1
OY250680.1
OY250681.1
OY250682.1
OY250683.1
OY250684.1
OY250685.1
OY250686.1
OY250687.1
OY250688.1
OY250689.1
OY250690.1
OY250691.1
OY250692.1
OY250693.1
OY250694.1
OY250695.1
OY250696.1
OY250697.1
OY250698.1
OY250699.1
OY250700.1
OY250701.1
OY250702.1
OY250703.1
OY250704.1
OY250705.1
OY250706.1
OY250707.1
OY250708.1
OY250709.1
OY250710.1
OY250711.1
OY250712.1
OY250713.1
OY250714.1
OY250715.1
OY250716.1
OY250717.1
OY250718.1
OY250719.1
OY250720.1
OY250721.1
OY250722.1
OY250723.1
OY250724.1
OY250725.1
OY250726.1
OY250727.1
OY250728.1
OY250729.1
OY250730.1
OY250731.1
OY250732.1
OY250733.1
OY250734.1
OY250735.1
OY250736.1
OY250737.1
OY250738.1
OY250739.1
OY250740.1
OY250741.1
OY250742.1
OY250743.1
OY250744.1
OY250745.1
OY250746.1
OY250747.1
OY250748.1
OY250749.1
OY250750.1
OY250751.1
OY250752.1
OY250753.1
OY250754.1
OY250755.1
OY250756.1
OY250757.1
OY250758.1
OY250759.1
OY250760.1
OY250761.1
OY250762.1
OY250763.1
OY250764.1
OY250765.1
OY250766.1
OY250767.1
OY250768.1
OY250769.1
OY250770.1
OY250771.1
OY250772.1
OY250773.1
OY250774.1
OY250775.1
OY250776.1
OY250777.1
OY250778.1
OY250779.1
OY250780.1
OY250781.1
OY250782.1
OY250783.1
OY250784.1
OY250785.1
OY250786.1
OY250787.1
OY250788.1
OY250789.1
OY250790.1
OY250791.1
OY250792.1
OY250793.1
OY250794.1
OY250795.1
OY250796.1
OY250797.1
OY250798.1
OY250799.1
OY250800.1
OY250801.1
OY250802.1
OY250803.1
OY250804.1
OY250805.1
OY250806.1
OY250807.1
OY250808.1
OY250809.1
OY250810.1
OY250811.1
OY250812.1
OY250813.1
OY250814.1
OY250815.1
OY250816.1
OY250817.1
OY250818.1
OY250819.1
OY250820.1
OY250821.1
OY250822.1
OY250823.1
OY250824.1
OY250825.1
OY250826.1
OY250827.1
OY250828.1
OY250829.1
OY250830.1
OY250831.1
OY250832.1
OY250833.1
OY250834.1
OY250835.1
OY250836.1
OY250837.1
OY250838.1
OY250839.1
OY250840.1
OY250841.1
OY250842.1
OY250843.1
OY250844.1
OY250845.1
OY250846.1
OY250847.1
OY250848.1
OY250849.1
OY250850.1
OY250851.1
OY250852.1
OY250853.1
OY250854.1
OY250855.1
OY250856.1
OY250857.1
OY250858.1
OY250859.1
OY250860.1
OY250861.1
OY250862.1
OY250863.1
OY250864.1
OY250865.1
OY250866.1
OY250867.1
OY250868.1
OY250869.1
OY250870.1
OY250871.1
OY250872.1
OY250873.1
OY250874.1
OY250875.1
OY250876.1
OY250877.1
OY250878.1
OY250879.1
OY250880.1
OY250881.1
OY250882.1
OY250883.1
OY250884.1
OY250885.1
OY250886.1
OY250887.1
OY250888.1
OY250889.1
OY250890.1
OY250891.1
OY250892.1
OY250893.1
OY250894.1
OY250895.1
OY250896.1
OY250897.1
OY250898.1
OY250899.1
OY250900.1
OY250901.1
OY250902.1
OY250903.1
OY250904.1
OY250905.1
OY250906.1
OY250907.1
OY250908.1
OY250909.1
OY250910.1
OY250911.1
OY250912.1
OY250913.1
OY250914.1
OY250915.1
OY250916.1
OY250917.1
OY250918.1
OY250919.1
OY250920.1
OY250921.1
OY250922.1
OY250923.1
OY250924.1
OY250925.1
OY250926.1
OY250927.1
OY250928.1
OY250929.1
OY250930.1
OY250931.1
OY250932.1
OY250933.1
OY250934.1
OY250935.1
OY250936.1
OY250937.1
OY250938.1
OY250939.1
OY250940.1
OY250941.1
OY250942.1
OY250943.1
OY250944.1
OY250945.1
OY250946.1
OY250947.1
OY250948.1
OY250949.1
OY250950.1
OY250951.1
OY250952.1
OY250953.1
OY250954.1
OY250955.1
OY250956.1
OY250957.1
OY250958.1
OY250959.1
OY250960.1
OY250961.1
OY250962.1
OY250963.1
OY250964.1
OY250965.1
OY250966.1
OY250967.1
OY250968.1
OY250969.1
OY250970.1
OY250971.1
OY250972.1
OY250973.1
OY250974.1
OY250975.1
OY250976.1
OY250977.1
OY250978.1
OY250979.1
OY250980.1
OY250981.1
OY250982.1
OY250983.1
OY250984.1
OY250985.1
OY250986.1
OY250987.1
OY250988.1
OY250989.1
OY250990.1
OY250991.1
OY250992.1
OY250993.1
OY250994.1
OY250995.1
OY250996.1
OY250997.1
OY250998.1
OY250999.1
OY251000.1
OY251001.1
OY251002.1
OY251003.1
OY251004.1
OY251005.1
OY251006.1
OY251007.1
OY251008.1
OY251009.1
OY251010.1
OY251011.1
OY251012.1
OY251013.1
OY251014.1
OY251015.1
OY251016.1
OY251017.1
OY251018.1
OY251019.1
OY251020.1
OY251021.1
OY251022.1
OY251023.1
OY251024.1
OY251025.1
OY251026.1
OY251027.1
OY251028.1
OY251029.1
OY251030.1
OY251031.1
OY251032.1
OY251033.1
OY251034.1
OY251035.1
OY251036.1
OY251037.1
OY251038.1
OY251039.1
OY251040.1
OY251041.1
OY251042.1
OY251043.1
OY251044.1
OY251045.1
OY251046.1
OY251047.1
OY251048.1
OY251049.1
OY251050.1
OY251051.1
OY251052.1
OY251053.1
OY251054.1
OY251055.1
OY251056.1
OY251057.1
OY251058.1
OY251059.1
OY251060.1
OY251061.1
OY251062.1
OY251063.1
OY251064.1
OY251065.1
OY251066.1
OY251067.1
OY251068.1
OY251069.1
OY251070.1
OY251071.1
OY251072.1
OY251073.1
OY251074.1
OY251075.1
OY251076.1
OY251077.1
OY251078.1
OY251079.1
OY251080.1
OY251081.1
OY251082.1
OY251083.1
OY251084.1
OY251085.1
OY251086.1
OY251087.1
OY251088.1
OY251089.1
OY251090.1
OY251091.1
OY251092.1
OY251093.1
OY251094.1
OY251095.1
OY251096.1
OY251097.1
OY251098.1
OY251099.1
OY251100.1
OY251101.1
OY251102.1
OY251103.1
OY251104.1
OY251105.1
OY251106.1
OY251107.1
OY251108.1
OY251109.1
OY251110.1
OY251111.1
OY251112.1
OY251113.1
OY251114.1
OY251115.1
OY251116.1
OY251117.1
OY251118.1
OY251119.1
OY251120.1
OY251121.1
OY251122.1
OY251123.1
OY251124.1
OY251125.1
OY251126.1
OY251127.1
OY251128.1
OY251129.1
OY251130.1
OY251131.1
OY251132.1
OY251133.1
OY251134.1
OY251135.1
OY251136.1
OY251137.1
OY251138.1
OY251139.1
OY251140.1
OY251141.1
OY251142.1
OY251143.1
OY251144.1
OY251145.1
OY251146.1
OY251147.1
OY251148.1
OY251149.1
OY251150.1
OY251151.1
OY251152.1
OY251153.1
OY251154.1
OY251155.1
OY251156.1
OY251157.1
OY251158.1
OY251159.1
OY251160.1
OY251161.1
OY251162.1
OY251163.1
OY251164.1
OY251165.1
OY251166.1
OY251167.1
OY251168.1
OY251169.1
OY251170.1
OY251171.1
OY251172.1
OY251173.1
OY251174.1
OY251175.1
OY251176.1
OY251177.1
OY251178.1
OY251179.1
OY251180.1
OY251181.1
OY251182.1
OY251183.1
OY251184.1
OY251185.1
OY251186.1
OY251187.1
OY251188.1
OY251189.1
OY251190.1
OY251191.1
OY251192.1
OY251193.1
OY251194.1
OY251195.1
OY251196.1
OY251197.1
OY251198.1
OY251199.1
OY251200.1
OY251201.1
OY251202.1
OY251203.1
OY251204.1
OY251205.1
OY251206.1
OY251207.1
OY251208.1
OY251209.1
OY251210.1
OY251211.1
OY251212.1
OY251213.1
OY251214.1
OY251215.1
OY251216.1
OY251217.1
OY251218.1
OY251219.1
OY251220.1
OY251221.1
OY251222.1
OY251223.1
OY251224.1
OY251225.1
OY251226.1
OY251227.1
OY251228.1
OY251229.1
OY251230.1
OY251231.1
OY251232.1
OY251233.1
OY251234.1
OY251235.1
OY251236.1
OY251237.1
OY251238.1
OY251239.1
OY251240.1
OY251241.1
OY251242.1
OY251243.1
OY251244.1
OY251245.1
OY251246.1
OY251247.1
OY251248.1
OY251249.1
OY251250.1
OY251251.1
OY251252.1
OY251253.1
OY251254.1
OY251255.1
OY251256.1
OY251257.1
OY251258.1
OY251259.1
OY251260.1
OY251261.1
OY251262.1
OY251263.1
OY251264.1
OY251265.1
OY251266.1
OY251267.1
OY251268.1
OY251269.1
OY251270.1
OY251271.1
OY251272.1
OY251273.1
OY251274.1
OY251275.1
OY251276.1
OY251277.1
OY251278.1
OY251279.1
OY251280.1
OY251281.1
OY251282.1
OY251283.1
OY251284.1
OY251285.1
OY251286.1
OY251287.1
OY251288.1
OY251289.1
OY251290.1
OY251291.1
OY251292.1
OY251293.1
OY251294.1
OY251295.1
OY251296.1
OY251297.1
OY251298.1
OY251299.1
OY251300.1
OY251301.1
OY251302.1
OY251303.1
OY251304.1
OY251305.1
OY251306.1
OY251307.1
OY251308.1
OY251309.1
OY251310.1
OY251311.1
OY251312.1
OY251313.1
OY251314.1
OY251315.1
OY251316.1
OY251317.1
OY251318.1
OY251319.1
OY251320.1
OY251321.1
OY251322.1
OY251323.1
OY251324.1
OY251325.1
OY251326.1
OY251327.1
OY251328.1
OY251329.1
OY251330.1
OY251331.1
OY251332.1
OY251333.1
OY251334.1
OY251335.1
OY251336.1
OY251337.1
OY251338.1
OY251339.1
OY251340.1
OY251341.1
OY251342.1
OY251343.1
OY251344.1
OY251345.1
OY251346.1
OY251347.1
OY251348.1
OY251349.1
OY251350.1
OY251351.1
OY251352.1
OY251353.1
OY251354.1
OY251355.1
OY251356.1
OY251357.1
OY251358.1
OY251359.1
OY251360.1
OY251361.1
OY251362.1
OY251363.1
OY251364.1
OY251365.1
OY251366.1
OY251367.1
OY251368.1
OY251369.1
OY251370.1
OY251371.1
OY251372.1
OY251373.1
OY251374.1
OY251375.1
OY251376.1
OY251377.1
OY251378.1
OY251379.1
OY251380.1
OY251381.1
OY251382.1
OY251383.1
OY251384.1
OY251385.1
OY251386.1
OY251387.1
OY251388.1
OY251389.1
OY251390.1
OY251391.1
OY251392.1
OY251393.1
OY251394.1
OY251395.1
OY251396.1
OY251397.1
OY251398.1
OY251399.1
OY251400.1
OY251401.1
OY251402.1
OY251403.1
OY251404.1
OY251405.1
OY251406.1
OY251407.1
OY251408.1
OY251409.1
OY251410.1
OY251411.1
OY251412.1
OY251413.1
OY251414.1
OY251415.1
OY251416.1
OY251417.1
OY251418.1
OY251419.1
OY251420.1
OY251421.1
OY251422.1
OY251423.1
OY251424.1
OY251425.1
OY251426.1
OY251427.1
OY251428.1
OY251429.1
OY251430.1
OY251431.1
OY251432.1
OY251433.1
OY251434.1
OY251435.1
OY251436.1
OY251437.1
OY251438.1
OY251439.1
OY251440.1
OY251441.1
OY251442.1
OY251443.1
OY251444.1
OY251445.1
OY251446.1
OY251447.1
OY251448.1
OY251449.1
OY251450.1
OY251451.1
OY251452.1
OY251453.1
OY251454.1
OY251455.1
OY251456.1
OY251457.1
OY251458.1
OY251459.1
OY251460.1
OY251461.1
OY251462.1
OY251463.1
OY251464.1
OY251465.1
OY251466.1
OY251467.1
OY251468.1
OY251469.1
OY251470.1
OY251471.1
OY251472.1
OY251473.1
OY251474.1
OY251475.1
OY251476.1
OY251477.1
OY251478.1
OY251479.1
OY251480.1
OY251481.1
OY251482.1
OY251483.1
OY251484.1
OY251485.1
OY251486.1
OY251487.1
OY251488.1
OY251489.1
OY251490.1
OY251491.1
OY251492.1
OY251493.1
OY251494.1
OY251495.1
OY251496.1
OY251497.1
OY251498.1
OY251499.1
OY251500.1
OY251501.1
OY251502.1
OY251503.1
OY251504.1
OY251505.1
OY251506.1
OY251507.1
OY251508.1
OY251509.1
OY251510.1
OY251511.1
OY251512.1
OY251513.1
OY251514.1
OY251515.1
OY251516.1
OY251517.1
OY251518.1
OY251519.1
OY251520.1
OY251521.1
OY251522.1
OY251523.1
OY251524.1
OY251525.1
OY251526.1
OY251527.1
OY251528.1
OY251529.1
OY251530.1
OY251531.1
OY251532.1
OY251533.1
OY251534.1
OY251535.1
OY251536.1
OY251537.1
OY251538.1
OY251539.1
OY251540.1
OY251541.1
OY251542.1
OY251543.1
OY251544.1
OY251545.1
OY251546.1
OY251547.1
OY251548.1
OY251549.1
OY251550.1
OY251551.1
OY251552.1
OY251553.1
OY251554.1
OY251555.1
OY251556.1
OY251557.1
OY251558.1
OY251559.1
OY251560.1
OY251561.1
OY251562.1
OY251563.1
OY251564.1
OY251565.1
OY251566.1
OY251567.1
OY251568.1
OY251569.1
OY251570.1
OY251571.1
OY251572.1
OY251573.1
OY251574.1
OY251575.1
OY251576.1
OY251577.1
OY251578.1
OY251579.1
OY251580.1
OY251581.1
OY251582.1
OY251583.1
OY251584.1
OY251585.1
OY251586.1
OY251587.1
OY251588.1
OY251589.1
OY251590.1
OY251591.1
OY251592.1
OY251593.1
OY251594.1
OY251595.1
OY251596.1
OY251597.1
OY251598.1
OY251599.1
OY251600.1
OY251601.1
OY251602.1
OY251603.1
OY251604.1
OY251605.1
OY251606.1
OY251607.1
OY251608.1
OY251609.1
OY251610.1
OY251611.1
OY251612.1
OY251613.1
OY251614.1
OY251615.1
OY251616.1
OY251617.1
OY251618.1
OY251619.1
OY251620.1
OY251621.1
OY251622.1
OY251623.1
OY251624.1
OY251625.1
OY251626.1
OY251627.1
OY251628.1
OY251629.1
OY251630.1
OY251631.1
OY251632.1
OY251633.1
OY251634.1
OY251635.1
OY251636.1
OY251637.1
OY251638.1
OY251639.1
OY251640.1
OY251641.1
OY251642.1
OY251643.1
OY251644.1
OY251645.1
OY251646.1
OY251647.1
OY251648.1
OY251649.1
OY251650.1
OY251651.1
OY251652.1
OY251653.1
OY251654.1
OY251655.1
OY251656.1
OY251657.1
OY251658.1
OY251659.1
OY251660.1
OY251661.1
OY251662.1
OY251663.1
OY251664.1
OY251665.1
OY251666.1
OY251667.1
OY251668.1
OY251669.1
OY251670.1
OY251671.1
OY251672.1
OY251673.1
OY251674.1
OY251675.1
OY251676.1
OY251677.1
OY251678.1
OY251679.1
OY251680.1
OY251681.1
OY251682.1
OY251683.1
OY251684.1
OY251685.1
OY251686.1
OY251687.1
OY251688.1
OY251689.1
OY251690.1
OY251691.1
OY251692.1
OY251693.1
OY251694.1
OY251695.1
OY251696.1
OY251697.1
OY251698.1
OY251699.1
OY251700.1
OY251701.1
OY251702.1
OY251703.1
OY251704.1
OY251705.1
OY251706.1
OY251707.1
OY251708.1
OY251709.1
OY251710.1
OY251711.1
OY251712.1
OY251713.1
OY251714.1
OY251715.1
OY251716.1
OY251717.1
OY251718.1
OY251719.1
OY251720.1
OY251721.1
OY251722.1
OY251723.1
OY251724.1
OY251725.1
OY251726.1
OY251727.1
OY251728.1
OY251729.1
OY251730.1
OY251731.1
OY251732.1
OY251733.1
OY251734.1
OY251735.1
OY251736.1
OY251737.1
OY251738.1
OY251739.1
OY251740.1
OY251741.1
OY251742.1
OY251743.1
OY251744.1
OY251745.1
OY251746.1
OY251747.1
OY251748.1
OY251749.1
OY251750.1
OY251751.1
OY251752.1
OY251753.1
OY251754.1
OY251755.1
OY251756.1
OY251757.1
OY251758.1
OY251759.1
OY251760.1
OY251761.1
OY251762.1
OY251763.1
OY251764.1
OY251765.1
OY251766.1
OY251767.1
OY251768.1
OY251769.1
OY251770.1
OY251771.1
OY251772.1
OY251773.1
OY251774.1
OY251775.1
OY251776.1
OY251777.1
OY251778.1
OY251779.1
OY251780.1
OY251781.1
OY251782.1
OY251783.1
OY251784.1
OY251785.1
OY251786.1
OY251787.1
OY251788.1
OY251789.1
OY251790.1
OY251791.1
OY251792.1
OY251793.1
OY251794.1
OY251795.1
OY251796.1
OY251797.1
OY251798.1
OY251799.1
OY251800.1
OY251801.1
OY251802.1
OY251803.1
OY251804.1
OY251805.1
OY251806.1
OY251807.1
OY251808.1
OY251809.1
OY251810.1
OY251811.1
OY251812.1
OY251813.1
OY251814.1
OY251815.1
OY251816.1
OY251817.1
OY251818.1
OY251819.1
OY251820.1
OY251821.1
OY251822.1
OY251823.1
OY251824.1
OY251825.1
OY251826.1
OY251827.1
OY251828.1
OY251829.1
OY251830.1
OY251831.1
OY251832.1
OY251833.1
OY251834.1
OY251835.1
OY251836.1
OY251837.1
OY251838.1
OY251839.1
OY251840.1
OY251841.1
OY251842.1
OY251843.1
OY251844.1
OY251845.1
OY251846.1
OY251847.1
OY251848.1
OY251849.1
OY251850.1
OY251851.1
OY251852.1
OY251853.1
OY251854.1
OY251855.1
OY251856.1
OY251857.1
OY251858.1
OY251859.1
OY251860.1
OY251861.1
OY251862.1
OY251863.1
OY251864.1
OY251865.1
OY251866.1
OY251867.1
OY251868.1
OY251869.1
OY251870.1
OY251871.1
OY251872.1
OY251873.1
OY251874.1
OY251875.1
OY251876.1
OY251877.1
OY251878.1
OY251879.1
OY251880.1
OY251881.1
OY251882.1
OY251883.1
OY251884.1
OY251885.1
OY251886.1
OY251887.1
OY251888.1
OY251889.1
OY251890.1
OY251891.1
OY251892.1
OY251893.1
OY251894.1
OY251895.1
OY251896.1
OY251897.1
OY251898.1
OY251899.1
OY251900.1
OY251901.1
OY251902.1
OY251903.1
OY251904.1
OY251905.1
OY251906.1
OY251907.1
OY251908.1
OY251909.1
OY251910.1
OY251911.1
OY251912.1
OY251913.1
OY251914.1
OY251915.1
OY251916.1
OY251917.1
OY251918.1
OY251919.1
OY251920.1
OY251921.1
OY251922.1
OY251923.1
OY251924.1
OY251925.1
OY251926.1
OY251927.1
OY251928.1
OY251929.1
OY251930.1
OY251931.1
OY251932.1
OY251933.1
OY251934.1
OY251935.1
OY251936.1
OY251937.1
OY251938.1
OY251939.1
OY251940.1
OY251941.1
OY251942.1
OY251943.1
OY251944.1
OY251945.1
OY251946.1
OY251947.1
OY251948.1
OY251949.1
OY251950.1
OY251951.1
OY251952.1
OY251953.1
OY251954.1
OY251955.1
OY251956.1
OY251957.1
OY251958.1
OY251959.1
OY251960.1
OY251961.1
OY251962.1
OY251963.1
OY251964.1
OY251965.1
OY251966.1
OY251967.1
OY251968.1
OY251969.1
OY251970.1
OY251971.1
OY251972.1
OY251973.1
OY251974.1
OY251975.1
OY251976.1
OY251977.1
OY251978.1
OY251979.1
OY251980.1
OY251981.1
OY251982.1
OY251983.1
OY251984.1
OY251985.1
OY251986.1
OY251987.1
OY251988.1
OY251989.1
OY251990.1
OY251991.1
OY251992.1
OY251993.1
OY251994.1
OY251995.1
OY251996.1
OY251997.1
OY251998.1
OY251999.1
OY252000.1
OY252001.1
OY252002.1
OY252003.1
OY252004.1
OY252005.1
OY252006.1
OY252007.1
OY252008.1
OY252009.1
OY252010.1
OY252011.1
OY252012.1
OY252013.1
OY252014.1
OY252015.1
OY252016.1
OY252017.1
OY252018.1
OY252019.1
OY252020.1
OY252021.1
OY252022.1
OY252023.1
OY252024.1
OY252025.1
OY252026.1
OY252027.1
OY252028.1
OY252029.1
OY252031.1
OY252032.1
OY252033.1
OY252034.1
OY252035.1
OY252036.1
OY252037.1
OY252038.1
OY252039.1
OY252040.1
OY252041.1
OY252042.1
OY252043.1
OY252044.1
OY252045.1
OY252046.1
OY252047.1
OY252048.1
OY252049.1
OY252050.1
OY252051.1
OY252052.1
OY252053.1
OY252054.1
OY252055.1
OY252056.1
OY252057.1
OY252058.1
OY252059.1
OY252060.1
OY252061.1
OY252062.1
OY252063.1
OY252064.1
OY252065.1
OY252066.1
OY252067.1
OY252068.1
OY252069.1
OY252070.1
OY252071.1
OY252072.1
OY252073.1
OY252074.1
OY252075.1
OY252076.1
OY252077.1
OY252078.1
OY252079.1
OY252080.1
OY252081.1
OY252082.1
OY252083.1
OY252084.1
OY252085.1
OY252086.1
OY252087.1
OY252088.1
OY252089.1
OY252090.1
OY252091.1
OY252092.1
OY252093.1
OY252094.1
OY252095.1
OY252096.1
OY252097.1
OY252098.1
OY252099.1
OY252100.1
OY252101.1
OY252102.1
OY252103.1
OY252104.1
OY252105.1
OY252106.1
OY252107.1
OY252108.1
OY252109.1
OY252110.1
OY252111.1
OY252112.1
OY252113.1
OY252114.1
OY252115.1
OY252116.1
OY252117.1
OY252118.1
OY252119.1
OY252120.1
OY252121.1
OY252122.1
OY252123.1
OY252124.1
OY252125.1
OY252126.1
OY252127.1
OY252128.1
OY252129.1
OY252130.1
OY252131.1
OY252132.1
OY252133.1
OY252134.1
OY252135.1
OY252136.1
OY252137.1
OY252138.1
OY252139.1
OY252140.1
OY252141.1
OY252142.1
OY252143.1
OY252144.1
OY252145.1
OY252146.1
OY252147.1
OY252148.1
OY252149.1
OY252150.1
OY252151.1
OY252152.1
OY252153.1
OY252154.1
OY252155.1
OY252156.1
OY252157.1
OY252158.1
OY252159.1
OY252160.1
OY252161.1
OY252162.1
OY252163.1
OY252164.1
OY252165.1
OY252166.1
OY252167.1
OY252168.1
OY252169.1
OY252170.1
OY252171.1
OY252172.1
OY252173.1
OY252174.1
OY252175.1
OY252176.1
OY252177.1
OY252178.1
OY252179.1
OY252180.1
OY252181.1
OY252182.1
OY252183.1
OY252184.1
OY252185.1
OY252186.1
OY252187.1
OY252188.1
OY252189.1
OY252190.1
OY252191.1
OY252192.1
OY252193.1
OY252194.1
OY252195.1
OY252196.1
OY252197.1
OY252198.1
OY252199.1
OY252200.1
OY252201.1
OY252202.1
OY252203.1
OY252204.1
OY252205.1
OY252206.1
OY252207.1
OY252208.1
OY252209.1
OY252210.1
OY252211.1
OY252212.1
OY252213.1
OY252214.1
OY252215.1
OY252216.1
OY252217.1
OY252218.1
OY252219.1
OY252220.1
OY252221.1
OY252222.1
OY252223.1
OY252224.1
OY252225.1
OY252226.1
OY252227.1
OY252228.1
OY252229.1
OY252230.1
OY252231.1
OY252232.1
OY252233.1
OY252234.1
OY252235.1
OY252236.1
OY252237.1
OY252238.1
OY252239.1
OY252240.1
OY252241.1
OY252242.1
OY252243.1
OY252244.1
OY252245.1
OY252246.1
OY252247.1
OY252248.1
OY252249.1
OY252250.1
OY252251.1
OY252252.1
OY252253.1
OY252254.1
OY252255.1
OY252256.1
OY252257.1
OY252258.1
OY252259.1
OY252260.1
OY252261.1
OY252262.1
OY252263.1
OY252264.1
OY252265.1
OY252266.1
OY252267.1
OY252268.1
OY252269.1
OY252270.1
OY252271.1
OY252272.1
OY252273.1
OY252274.1
OY252275.1
OY252276.1
OY252277.1
OY252278.1
OY252279.1
OY252280.1
OY252281.1
OY252282.1
OY252283.1
OY252284.1
OY252285.1
OY252286.1
OY252287.1
OY252288.1
OY252289.1
OY252290.1
OY252291.1
OY252292.1
OY252293.1
OY252294.1
OY252295.1
OY252296.1
OY252297.1
OY252298.1
OY252299.1
OY252300.1
OY252301.1
OY252302.1
OY252303.1
OY252304.1
OY252305.1
OY252306.1
OY252307.1
OY252308.1
OY252309.1
OY252310.1
OY252311.1
OY252312.1
OY252313.1
OY252314.1
OY252315.1
OY252316.1
OY252317.1
OY252318.1
OY252319.1
OY252320.1
OY252321.1
OY252322.1
OY252323.1
OY252324.1
OY252325.1
OY252326.1
OY252327.1
OY252328.1
OY252329.1
OY252330.1
OY252331.1
OY252332.1
OY252333.1
OY252334.1
OY252335.1
OY252336.1
OY252337.1
OY252338.1
OY252339.1
OY252340.1
OY252341.1
OY252342.1
OY252343.1
OY252344.1
OY252345.1
OY252346.1
OY252347.1
OY252348.1
OY252349.1
OY252350.1
OY252351.1
OY252352.1
OY252353.1
OY252354.1
OY252355.1
OY252356.1
OY252357.1
OY252358.1
OY252359.1
OY252360.1
OY252361.1
OY252362.1
OY252363.1
OY252364.1
OY252365.1
OY252366.1
OY252367.1
OY252368.1
OY252369.1
OY252370.1
OY252371.1
OY252372.1
OY252373.1
OY252374.1
OY252375.1
OY252376.1
OY252377.1
OY252378.1
OY252379.1
OY252380.1
OY252381.1
OY252382.1
OY252383.1
OY252384.1
OY252385.1
OY252386.1
OY252387.1
OY252388.1
OY252389.1
OY252390.1
OY252391.1
OY252392.1
OY252393.1
OY252394.1
OY252395.1
OY252396.1
OY252397.1
OY252398.1
OY252399.1
OY252400.1
OY252401.1
OY252402.1
OY252403.1
OY252404.1
OY252405.1
OY252406.1
OY252407.1
OY252408.1
OY252409.1
OY252410.1
OY252411.1
OY252412.1
OY252413.1
OY252414.1
OY252415.1
OY252416.1
OY252417.1
OY252418.1
OY252419.1
OY252420.1
OY252421.1
OY252422.1
OY252423.1
OY252424.1
OY252425.1
OY252426.1
OY252427.1
OY252428.1
OY252429.1
OY252430.1
OY252431.1
OY252432.1
OY252433.1
OY252434.1
OY252435.1
OY252436.1
OY252437.1
OY252438.1
OY252439.1
OY252440.1
OY252441.1
OY252442.1
OY252443.1
OY252444.1
OY252445.1
OY252446.1
OY252447.1
OY252448.1
OY252449.1
OY252450.1
OY252451.1
OY252452.1
OY252453.1
OY252454.1
OY252455.1
OY252456.1
OY252457.1
OY252458.1
OY252459.1
OY252460.1
OY252461.1
OY252462.1
OY252463.1
OY252464.1
OY252465.1
OY252466.1
OY252467.1
OY252468.1
OY252469.1
OY252470.1
OY252471.1
OY252472.1
OY252473.1
OY252474.1
OY252475.1
OY252476.1
OY252477.1
OY252478.1
OY252479.1
OY252480.1
OY252481.1
OY252482.1
OY252483.1
OY252484.1
OY252485.1
OY252486.1
OY252487.1
OY252488.1
OY252489.1
OY252490.1
OY252491.1
OY252492.1
OY252493.1
OY252494.1
OY252495.1
OY252496.1
OY252497.1
OY252498.1
OY252499.1
OY252500.1
OY252501.1
OY252502.1
OY252503.1
OY252504.1
OY252505.1
OY252506.1
OY252507.1
OY252508.1
OY252509.1
OY252510.1
OY252511.1
OY252512.1
OY252513.1
OY252514.1
OY252515.1
OY252516.1
OY252517.1
OY252518.1
OY252519.1
OY252520.1
OY252521.1
OY252522.1
OY252523.1
OY252524.1
OY252525.1
OY252526.1
OY252527.1
OY252528.1
OY252529.1
OY252530.1
OY252531.1
OY252532.1
OY252533.1
OY252534.1
OY252535.1
OY252536.1
OY252537.1
OY252538.1
OY252539.1
OY252540.1
OY252541.1
OY252542.1
OY252543.1
OY252544.1
OY252545.1
OY252546.1
OY252547.1
OY252548.1
OY252549.1
OY252550.1
OY252551.1
OY252552.1
OY252553.1
OY252554.1
OY252555.1
OY252556.1
OY252557.1
OY252558.1
OY252559.1
OY252560.1
OY252561.1
OY252562.1
OY252563.1
OY252564.1
OY252565.1
OY252566.1
OY252567.1
OY252568.1
OY252569.1
OY252570.1
OY252571.1
OY252572.1
OY252573.1
OY252574.1
OY252575.1
OY252576.1
OY252577.1
OY252578.1
OY252579.1
OY252580.1
OY252581.1
OY252582.1
OY252583.1
OY252584.1
OY252585.1
OY252586.1
OY252587.1
OY252588.1
OY252589.1
OY252590.1
OY252591.1
OY252592.1
OY252593.1
OY252594.1
OY252595.1
OY252596.1
OY252597.1
OY252598.1
OY252599.1
OY252600.1
OY252601.1
OY252602.1
OY252603.1
OY252604.1
OY252605.1
OY252606.1
OY252607.1
OY252608.1
OY252609.1
OY252610.1
OY252611.1
OY252612.1
OY252613.1
OY252614.1
OY252615.1
OY252616.1
OY252617.1
OY252618.1
OY252619.1
OY252620.1
OY252621.1
OY252622.1
OY252623.1
OY252624.1
OY252625.1
OY252626.1
OY252627.1
OY252628.1
OY252629.1
OY252630.1
OY252631.1
OY252632.1
OY252633.1
OY252634.1
OY252635.1
OY252636.1
OY252637.1
OY252638.1
OY252639.1
OY252640.1
OY252641.1
OY252642.1
OY252643.1
OY252644.1
OY252645.1
OY252646.1
OY252647.1
OY252648.1
OY252649.1
OY252650.1
OY252651.1
OY252652.1
OY252653.1
OY252654.1
OY252655.1
OY252656.1
OY252657.1
OY252658.1
OY252659.1
OY252660.1
OY252661.1
OY252662.1
OY252663.1
OY252664.1
OY252665.1
OY252666.1
OY252667.1
OY252668.1
OY252669.1
OY252670.1
OY252671.1
OY252672.1
OY252673.1
OY252674.1
OY252675.1
OY252676.1
OY252677.1
OY252678.1
OY252679.1
OY252680.1
OY252681.1
OY252682.1
OY252683.1
OY252684.1
OY252685.1
OY252686.1
OY252687.1
OY252688.1
OY252695.1
OY252696.1
OY252697.1
OY252698.1
OY252699.1
OY252700.1
OY252701.1
OY252702.1
OY252703.1
OY252704.1
OY252705.1
OY252706.1
OY252707.1
OY252708.1
OY252709.1
OY252710.1
OY252711.1
OY252712.1
OY252713.1
OY252714.1
OY252715.1
OY252716.1
OY252717.1
OY252718.1
OY252719.1
OY252720.1
OY252721.1
OY252722.1
OY252723.1
OY252724.1
OY252725.1
OY252726.1
OY252727.1
OY252728.1
OY252729.1
OY252730.1
OY252731.1
OY252732.1
OY252733.1
OY252734.1
OY252735.1
OY252736.1
OY252737.1
OY252738.1
OY252739.1
OY252740.1
OY252741.1
OY252742.1
OY252743.1
OY252744.1
OY252745.1
OY252746.1
OY252747.1
OY252748.1
OY252749.1
OY252750.1
OY252751.1
OY252752.1
OY252753.1
OY252754.1
OY252755.1
OY252756.1
OY252757.1
OY252758.1
OY252759.1
OY252760.1
OY252761.1
OY252762.1
OY252763.1
OY252764.1
OY252765.1
OY252766.1
OY252767.1
OY252768.1
OY252769.1
OY252770.1
OY252771.1
OY252772.1
OY252773.1
OY252774.1
OY252775.1
OY252776.1
OY252777.1
OY252778.1
OY252779.1
OY252780.1
OY252781.1
OY252782.1
OY252783.1
OY252784.1
OY252785.1
OY252786.1
OY252787.1
OY252788.1
OY252789.1
OY252790.1
OY252791.1
OY252792.1
OY252793.1
OY252794.1
OY252795.1
OY252796.1
OY252797.1
OY252798.1
OY252799.1
OY252800.1
OY252801.1
OY252802.1
OY252803.1
OY252804.1
OY252805.1
OY252806.1
OY252807.1
OY252808.1
OY252809.1
OY252810.1
OY252811.1
OY252812.1
OY252813.1
OY252814.1
OY252815.1
OY252816.1
OY252817.1
OY252818.1
OY252819.1
OY252820.1
OY252821.1
OY252822.1
OY252823.1
OY252824.1
OY252825.1
OY252826.1
OY252827.1
OY252828.1
OY252829.1
OY252830.1
OY252831.1
OY252832.1
OY252833.1
OY252834.1
OY252835.1
OY252836.1
OY252837.1
OY252838.1
OY252839.1
OY252840.1
OY252841.1
OY252842.1
OY252843.1
OY252844.1
OY252845.1
OY252846.1
OY252847.1
OY252848.1
OY252849.1
OY252850.1
OY252851.1
OY252852.1
OY252853.1
OY252854.1
OY252855.1
OY252856.1
OY252857.1
OY252858.1
OY252859.1
OY252860.1
OY252861.1
OY252862.1
OY252863.1
OY252864.1
OY252865.1
OY252866.1
OY252867.1
OY252868.1
OY252869.1
OY252870.1
OY252871.1
OY252872.1
OY252873.1
OY252874.1
OY252875.1
OY252876.1
OY252877.1
OY252878.1
OY252879.1
OY252880.1
OY252881.1
OY252882.1
OY252883.1
OY252884.1
OY252885.1
OY252886.1
OY252887.1
OY252888.1
OY252889.1
OY252890.1
OY252891.1
OY252892.1
OY252893.1
OY252894.1
OY252895.1
OY252896.1
OY252897.1
OY252898.1
OY252899.1
OY252900.1
OY252901.1
OY252902.1
OY252903.1
OY252904.1
OY252905.1
OY252906.1
OY252907.1
OY252908.1
OY252909.1
OY252910.1
OY252911.1
OY252912.1
OY252913.1
OY252914.1
OY252915.1
OY252916.1
OY252917.1
OY252918.1
OY252919.1
OY252920.1
OY252921.1
OY252922.1
OY252923.1
OY252924.1
OY252925.1
OY252926.1
OY252927.1
OY252928.1
OY252929.1
OY252930.1
OY252931.1
OY252932.1
OY252933.1
OY252934.1
OY252935.1
OY252936.1
OY252937.1
OY252938.1
OY252939.1
OY252940.1
OY252941.1
OY252942.1
OY252943.1
OY252944.1
OY252945.1
OY252946.1
OY252947.1
OY252948.1
OY252949.1
OY252950.1
OY252951.1
OY252952.1
OY252953.1
OY252954.1
OY252955.1
OY252956.1
OY252957.1
OY252958.1
OY252959.1
OY252960.1
OY252961.1
OY252962.1
OY252963.1
OY252964.1
OY252965.1
OY252966.1
OY252967.1
OY252968.1
OY252969.1
OY252970.1
OY252971.1
OY252972.1
OY252973.1
OY252974.1
OY252975.1
OY252976.1
OY252977.1
OY252978.1
OY252979.1
OY252980.1
OY252981.1
OY252982.1
OY252983.1
OY252984.1
OY252985.1
OY252986.1
OY252987.1
OY252988.1
OY252989.1
OY252990.1
OY252991.1
OY252992.1
OY252993.1
OY252994.1
OY252995.1
OY252996.1
OY252997.1
OY252998.1
OY252999.1
OY253000.1
OY253001.1
OY253002.1
OY253003.1
OY253004.1
OY253005.1
OY253006.1
OY253007.1
OY253008.1
OY253009.1
OY253010.1
OY253011.1
OY253012.1
OY253013.1
OY253014.1
OY253015.1
OY253016.1
OY253017.1
OY253018.1
OY253019.1
OY253020.1
OY253021.1
OY253022.1
OY253023.1
OY253024.1
OY253025.1
OY253026.1
OY253027.1
OY253028.1
OY253029.1
OY253030.1
OY253031.1
OY253032.1
OY253033.1
OY253034.1
OY253035.1
OY253036.1
OY253037.1
OY253038.1
OY253039.1
OY253040.1
OY253041.1
OY253042.1
OY253043.1
OY253044.1
OY253045.1
OY253046.1
OY253047.1
OY253048.1
OY253049.1
OY253050.1
OY253051.1
OY253052.1
OY253053.1
OY253054.1
OY253055.1
OY253056.1
OY253057.1
OY253058.1
OY253059.1
OY253060.1
OY253061.1
OY253062.1
OY253063.1
OY253064.1
OY253065.1
OY253066.1
OY253067.1
OY253068.1
OY253069.1
OY253070.1
OY253071.1
OY253072.1
OY253073.1
OY253074.1
OY253075.1
OY253076.1
OY253077.1
OY253078.1
OY253079.1
OY253080.1
OY253081.1
OY253082.1
OY253083.1
OY253084.1
OY253085.1
OY253086.1
OY253087.1
OY253088.1
OY253089.1
OY253090.1
OY253091.1
OY253092.1
OY253093.1
OY253094.1
OY253095.1
OY253096.1
OY253097.1
OY253098.1
OY253099.1
OY253100.1
OY253101.1
OY253102.1
OY253103.1
OY253104.1
OY253105.1
OY253106.1
OY253107.1
OY253108.1
OY253109.1
OY253110.1
OY253111.1
OY253112.1
OY253113.1
OY253114.1
OY253115.1
OY253116.1
OY253117.1
OY253118.1
OY253119.1
OY253120.1
OY253121.1
OY253122.1
OY253123.1
OY253124.1
OY253125.1
OY253126.1
OY253127.1
OY253128.1
OY253129.1
OY253130.1
OY253131.1
OY253132.1
OY253133.1
OY253134.1
OY253135.1
OY253136.1
OY253137.1
OY253138.1
OY253139.1
OY253140.1
OY253141.1
OY253142.1
OY253143.1
OY253144.1
OY253145.1
OY253146.1
OY253147.1
OY253148.1
OY253149.1
OY253150.1
OY253151.1
OY253152.1
OY253153.1
OY253154.1
OY253155.1
OY253156.1
OY253157.1
OY253158.1
OY253159.1
OY253160.1
OY253161.1
OY253162.1
OY253163.1
OY253164.1
OY253165.1
OY253166.1
OY253167.1
OY253168.1
OY253169.1
OY253170.1
OY253171.1
OY253172.1
OY253173.1
OY253174.1
OY253175.1
OY253176.1
OY253177.1
OY253178.1
OY253179.1
OY253180.1
OY253181.1
OY253182.1
OY253183.1
OY253184.1
OY253185.1
OY253186.1
OY253187.1
OY253188.1
OY253189.1
OY253190.1
OY253191.1
OY253192.1
OY253193.1
OY253194.1
OY253195.1
OY253196.1
OY253197.1
OY253198.1
OY253199.1
OY253200.1
OY253201.1
OY253202.1
OY253203.1
OY253204.1
OY253205.1
OY253206.1
OY253207.1
OY253208.1
OY253209.1
OY253210.1
OY253211.1
OY253212.1
OY253213.1
OY253214.1
OY253215.1
OY253216.1
OY253217.1
OY253218.1
OY253219.1
OY253220.1
OY253221.1
OY253222.1
OY253223.1
OY253224.1
OY253225.1
OY253226.1
OY253227.1
OY253228.1
OY253229.1
OY253230.1
OY253231.1
OY253232.1
OY253233.1
OY253234.1
OY253235.1
OY253236.1
OY253237.1
OY253238.1
OY253239.1
OY253240.1
OY253241.1
OY253242.1
OY253243.1
OY253244.1
OY253245.1
OY253246.1
OY253247.1
OY253248.1
OY253249.1
OY253250.1
OY253251.1
OY253252.1
OY253253.1
OY253254.1
OY253255.1
OY253256.1
OY253257.1
OY253258.1
OY253259.1
OY253260.1
OY253261.1
OY253262.1
OY253263.1
OY253264.1
OY253265.1
OY253266.1
OY253267.1
OY253268.1
OY253269.1
OY253270.1
OY253271.1
OY253272.1
OY253273.1
OY253274.1
OY253275.1
OY253276.1
OY253277.1
OY253278.1
OY253279.1
OY253280.1
OY253281.1
OY253282.1
OY253283.1
OY253284.1
OY253285.1
OY253286.1
OY253287.1
OY253288.1
OY253289.1
OY253290.1
OY253291.1
OY253292.1
OY253293.1
OY253294.1
OY253295.1
OY253296.1
OY253297.1
OY253298.1
OY253299.1
OY253300.1
OY253301.1
OY253302.1
OY253303.1
OY253304.1
OY253305.1
OY253306.1
OY253307.1
OY253308.1
OY253309.1
OY253310.1
OY253311.1
OY253312.1
OY253313.1
OY253314.1
OY253315.1
OY253316.1
OY253317.1
OY253318.1
OY253319.1
OY253320.1
OY253321.1
OY253322.1
OY253323.1
OY253324.1
OY253325.1
OY253326.1
OY253327.1
OY253328.1
OY253329.1
OY253330.1
OY253331.1
OY253332.1
OY253333.1
OY253334.1
OY253335.1
OY253336.1
OY253337.1
OY253338.1
OY253339.1
OY253340.1
OY253341.1
OY253342.1
OY253343.1
OY253344.1
OY253345.1
OY253346.1
OY253347.1
OY253348.1
OY253349.1
OY253350.1
OY253351.1
OY253352.1
OY253353.1
OY253354.1
OY253355.1
OY253356.1
OY253357.1
OY253358.1
OY253359.1
OY253360.1
OY253361.1
OY253362.1
OY253363.1
OY253364.1
OY253365.1
OY253366.1
OY253367.1
OY253368.1
OY253369.1
OY253370.1
OY253371.1
OY253372.1
OY253373.1
OY253374.1
OY253375.1
OY253376.1
OY253377.1
OY253378.1
OY253379.1
OY253380.1
OY253381.1
OY253382.1
OY253383.1
OY253384.1
OY253385.1
OY253386.1
OY253387.1
OY253388.1
OY253389.1
OY253390.1
OY253391.1
OY253392.1
OY253393.1
OY253394.1
OY253395.1
OY253396.1
OY253397.1
OY253398.1
OY253399.1
OY253400.1
OY253401.1
OY253402.1
OY253403.1
OY253404.1
OY253405.1
OY253406.1
OY253407.1
OY253408.1
OY253409.1
OY253410.1
OY253411.1
OY253412.1
OY253413.1
OY253414.1
OY253415.1
OY253416.1
OY253417.1
OY253418.1
OY253419.1
OY253420.1
OY253421.1
OY253422.1
OY253423.1
OY253424.1
OY253425.1
OY253426.1
OY253427.1
OY253428.1
OY253429.1
OY253430.1
OY253431.1
OY253432.1
OY253433.1
OY253434.1
OY253435.1
OY253436.1
OY253437.1
OY253438.1
OY253439.1
OY253440.1
OY253441.1
OY253442.1
OY253443.1
OY253444.1
OY253445.1
OY253446.1
OY253447.1
OY253448.1
OY253449.1
OY253450.1
OY253451.1
OY253452.1
OY253453.1
OY253454.1
OY253455.1
OY253456.1
OY253457.1
OY253458.1
OY253459.1
OY253460.1
OY253461.1
OY253462.1
OY253463.1
OY253464.1
OY253465.1
OY253466.1
OY253467.1
OY253468.1
OY253469.1
OY253470.1
OY253471.1
OY253472.1
OY253473.1
OY253474.1
OY253475.1
OY253476.1
OY253477.1
OY253478.1
OY253479.1
OY253480.1
OY253481.1
OY253482.1
OY253483.1
OY253484.1
OY253485.1
OY253486.1
OY253487.1
OY253488.1
OY253489.1
OY253490.1
OY253491.1
OY253492.1
OY253493.1
OY253494.1
OY253495.1
OY253496.1
OY253497.1
OY253498.1
OY253499.1
OY253500.1
OY253501.1
OY253502.1
OY253503.1
OY253504.1
OY253505.1
OY253506.1
OY253507.1
OY253508.1
OY253509.1
OY253510.1
OY253511.1
OY253512.1
OY253513.1
OY253514.1
OY253515.1
OY253516.1
OY253517.1
OY253518.1
OY253519.1
OY253520.1
OY253521.1
OY253522.1
OY253523.1
OY253524.1
OY253525.1
OY253526.1
OY253527.1
OY253528.1
OY253529.1
OY253530.1
OY253531.1
OY253532.1
OY253533.1
OY253534.1
OY253535.1
OY253536.1
OY253537.1
OY253538.1
OY253539.1
OY253540.1
OY253541.1
OY253542.1
OY253543.1
OY253544.1
OY253545.1
OY253546.1
OY253547.1
OY253548.1
OY253549.1
OY253550.1
OY253551.1
OY253552.1
OY253553.1
OY253554.1
OY253555.1
OY253556.1
OY253557.1
OY253558.1
OY253559.1
OY253560.1
OY253561.1
OY253562.1
OY253563.1
OY253564.1
OY253565.1
OY253566.1
OY253567.1
OY253568.1
OY253569.1
OY253570.1
OY253571.1
OY253572.1
OY253573.1
OY253574.1
OY253575.1
OY253576.1
OY253577.1
OY253578.1
OY253579.1
OY253580.1
OY253581.1
OY253582.1
OY253583.1
OY253584.1
OY253585.1
OY253586.1
OY253587.1
OY253588.1
OY253589.1
OY253590.1
OY253591.1
OY253592.1
OY253593.1
OY253594.1
OY253595.1
OY253596.1
OY253597.1
OY253598.1
OY253599.1
OY253600.1
OY253601.1
OY253602.1
OY253603.1
OY253604.1
OY253605.1
OY253606.1
OY253607.1
OY253608.1
OY253609.1
OY253610.1
OY253611.1
OY253612.1
OY253613.1
OY253614.1
OY253615.1
OY253616.1
OY253617.1
OY253618.1
OY253619.1
OY253620.1
OY253621.1
OY253622.1
OY253623.1
OY253624.1
OY253625.1
OY253626.1
OY253627.1
OY253628.1
OY253629.1
OY253630.1
OY253631.1
OY253632.1
OY253633.1
OY253634.1
OY253635.1
OY253636.1
OY253637.1
OY253638.1
OY253639.1
OY253640.1
OY253641.1
OY253642.1
OY253643.1
OY253644.1
OY253645.1
OY253646.1
OY253647.1
OY253648.1
OY253667.1
OY253693.1
OY253694.1
OY253695.1
OY253696.1
OY253697.1
OY253698.1
OY253699.1
OY253700.1
OY253701.1
OY253702.1
OY253703.1
OY253704.1
OY253705.1
OY253706.1
OY253707.1
OY253708.1
OY253709.1
OY253710.1
OY253711.1
OY253712.1
OY253713.1
OY253714.1
OY253715.1
OY253716.1
OY253717.1
OY253718.1
OY253719.1
OY253720.1
OY253721.1
OY253722.1
OY253723.1
OY253724.1
OY253725.1
OY253726.1
OY253727.1
OY253728.1
OY253729.1
OY253730.1
OY253731.1
OY253732.1
OY253733.1
OY253734.1
OY253735.1
OY253736.1
OY253737.1
OY253738.1
OY253739.1
OY253740.1
OY253741.1
OY253742.1
OY253743.1
OY253758.1
OY253759.1
OY253760.1
OY253761.1
OY253762.1
OY253763.1
OY253764.1
OY253765.1
OY253766.1
OY253767.1
OY253768.1
OY253769.1
OY253770.1
OY253771.1
OY253772.1
OY253773.1
OY253774.1
OY253775.1
OY253776.1
OY253777.1
OY253778.1
OY253779.1
OY253780.1
OY253781.1
OY253782.1
OY253783.1
OY253784.1
OY253785.1
OY253786.1
OY253787.1
OY253788.1
OY253789.1
OY253790.1
OY253791.1
OY253792.1
OY253793.1
OY253794.1
OY253795.1
OY253796.1
OY253797.1
OY253798.1
OY253799.1
OY253800.1
OY253801.1
OY253802.1
OY253803.1
OY253804.1
OY253805.1
OY253806.1
OY253807.1
OY253808.1
OY253809.1
OY253810.1
OY253811.1
OY253812.1
OY253813.1
OY253814.1
OY253815.1
OY253816.1
OY253817.1
OY253818.1
OY253819.1
OY253820.1
OY253821.1
OY253822.1
OY253823.1
OY253824.1
OY253825.1
OY253826.1
OY253827.1
OY253828.1
OY253829.1
OY253830.1
OY253831.1
OY253832.1
OY253833.1
OY253834.1
OY253835.1
OY253836.1
OY253837.1
OY253838.1
OY253839.1
OY253840.1
OY253841.1
OY253842.1
OY253843.1
OY253844.1
OY253845.1
OY253846.1
OY253847.1
OY253848.1
OY253849.1
OY253850.1
OY253851.1
OY253852.1
OY253853.1
OY253854.1
OY253855.1
OY253856.1
OY253857.1
OY253858.1
OY253859.1
OY253860.1
OY253861.1
OY253862.1
OY253863.1
OY253864.1
OY253865.1
OY253866.1
OY253867.1
OY253868.1
OY253869.1
OY253870.1
OY253871.1
OY253872.1
OY253873.1
OY253874.1
OY253875.1
OY253876.1
OY253877.1
OY253878.1
OY253879.1
OY253880.1
OY253881.1
OY253882.1
OY253883.1
OY253884.1
OY253885.1
OY253886.1
OY253887.1
OY253888.1
OY253889.1
OY253890.1
OY253891.1
OY253892.1
OY253893.1
OY253894.1
OY253895.1
OY253896.1
OY253897.1
OY253898.1
OY253899.1
OY253900.1
OY253901.1
OY253902.1
OY253903.1
OY253904.1
OY253905.1
OY253906.1
OY253907.1
OY253908.1
OY253909.1
OY253910.1
OY253911.1
OY253912.1
OY253913.1
OY253914.1
OY253915.1
OY253916.1
OY253917.1
OY253918.1
OY253919.1
OY253920.1
OY253921.1
OY253922.1
OY253923.1
OY253924.1
OY253925.1
OY253926.1
OY253927.1
OY253928.1
OY253929.1
OY253930.1
OY253931.1
OY253932.1
OY253933.1
OY253934.1
OY253935.1
OY253936.1
OY253937.1
OY253938.1
OY253939.1
OY253940.1
OY253941.1
OY253942.1
OY253943.1
OY253944.1
OY253945.1
OY253946.1
OY253947.1
OY253948.1
OY253949.1
OY253950.1
OY253951.1
OY253952.1
OY253953.1
OY253954.1
OY253955.1
OY253956.1
OY253957.1
OY253958.1
OY253959.1
OY253960.1
OY253961.1
OY253962.1
OY253963.1
OY253964.1
OY253965.1
OY253966.1
OY253967.1
OY253968.1
OY253969.1
OY253970.1
OY253971.1
OY253972.1
OY253973.1
OY253974.1
OY253975.1
OY253976.1
OY253977.1
OY253978.1
OY253979.1
OY253980.1
OY253981.1
OY253982.1
OY253983.1
OY253984.1
OY253985.1
OY253986.1
OY253987.1
OY253988.1
OY253989.1
OY253990.1
OY253991.1
OY253992.1
OY253993.1
OY253994.1
OY253995.1
OY253996.1
OY253997.1
OY253998.1
OY253999.1
OY254000.1
OY254001.1
OY254002.1
OY254003.1
OY254004.1
OY254005.1
OY254006.1
OY254007.1
OY254008.1
OY254009.1
OY254010.1
OY254011.1
OY254012.1
OY254013.1
OY254014.1
OY254015.1
OY254016.1
OY254017.1
OY254018.1
OY254019.1
OY254020.1
OY254021.1
OY254022.1
OY254023.1
OY254024.1
OY254025.1
OY254026.1
OY254027.1
OY254028.1
OY254029.1
OY254030.1
OY254031.1
OY254032.1
OY254033.1
OY254034.1
OY254035.1
OY254036.1
OY254037.1
OY254038.1
OY254039.1
OY254040.1
OY254041.1
OY254042.1
OY254043.1
OY254044.1
OY254045.1
OY254046.1
OY254047.1
OY254048.1
OY254049.1
OY254050.1
OY254051.1
OY254052.1
OY254053.1
OY254054.1
OY254055.1
OY254056.1
OY254057.1
OY254058.1
OY254059.1
OY254060.1
OY254061.1
OY254062.1
OY254063.1
OY254064.1
OY254065.1
OY254066.1
OY254067.1
OY254068.1
OY254069.1
OY254070.1
OY254071.1
OY254072.1
OY254073.1
OY254074.1
OY254075.1
OY254076.1
OY254077.1
OY254078.1
OY254079.1
OY254080.1
OY254081.1
OY254082.1
OY254083.1
OY254084.1
OY254085.1
OY254086.1
OY254087.1
OY254088.1
OY254089.1
OY254090.1
OY254091.1
OY254092.1
OY254093.1
OY254094.1
OY254095.1
OY254096.1
OY254097.1
OY254098.1
OY254099.1
OY254100.1
OY254101.1
OY254102.1
OY254103.1
OY254104.1
OY254105.1
OY254106.1
OY254107.1
OY254108.1
OY254109.1
OY254110.1
OY254111.1
OY254112.1
OY254113.1
OY254114.1
OY254115.1
OY254116.1
OY254117.1
OY254118.1
OY254119.1
OY254120.1
OY254121.1
OY254122.1
OY254123.1
OY254124.1
OY254125.1
OY254126.1
OY254127.1
OY254128.1
OY254129.1
OY254130.1
OY254131.1
OY254132.1
OY254133.1
OY254134.1
OY254135.1
OY254136.1
OY254137.1
OY254138.1
OY254139.1
OY254140.1
OY254141.1
OY254142.1
OY254143.1
OY254144.1
OY254145.1
OY254146.1
OY254147.1
OY254148.1
OY254149.1
OY254150.1
OY254151.1
OY254152.1
OY254153.1
OY254154.1
OY254155.1
OY254156.1
OY254157.1
OY254158.1
OY254159.1
OY254160.1
OY254161.1
OY254162.1
OY254163.1
OY254164.1
OY254165.1
OY254166.1
OY254167.1
OY254168.1
OY254169.1
OY254170.1
OY254171.1
OY254172.1
OY254173.1
OY254174.1
OY254175.1
OY254176.1
OY254177.1
OY254178.1
OY254179.1
OY254180.1
OY254181.1
OY254182.1
OY254183.1
OY254184.1
OY254185.1
OY254186.1
OY254187.1
OY254188.1
OY254189.1
OY254190.1
OY254191.1
OY254192.1
OY254193.1
OY254194.1
OY254195.1
OY254196.1
OY254197.1
OY254198.1
OY254199.1
OY254200.1
OY254201.1
OY254202.1
OY254203.1
OY254204.1
OY254205.1
OY254206.1
OY254207.1
OY254208.1
OY254209.1
OY254210.1
OY254211.1
OY254212.1
OY254213.1
OY254214.1
OY254215.1
OY254216.1
OY254217.1
OY254218.1
OY254219.1
OY254220.1
OY254221.1
OY254222.1
OY254223.1
OY254224.1
OY254225.1
OY254226.1
OY254227.1
OY254228.1
OY254229.1
OY254230.1
OY254231.1
OY254232.1
OY254233.1
OY254234.1
OY254235.1
OY254236.1
OY254237.1
OY254238.1
OY254239.1
OY254240.1
OY254241.1
OY254242.1
OY254243.1
OY254244.1
OY254245.1
OY254246.1
OY254247.1
OY254248.1
OY254249.1
OY254250.1
OY254251.1
OY254252.1
OY254253.1
OY254254.1
OY254255.1
OY254256.1
OY254257.1
OY254258.1
OY254259.1
OY254260.1
OY254261.1
OY254262.1
OY254263.1
OY254264.1
OY254265.1
OY254266.1
OY254267.1
OY254268.1
OY254269.1
OY254270.1
OY254271.1
OY254272.1
OY254273.1
OY254274.1
OY254275.1
OY254276.1
OY254277.1
OY254278.1
OY254279.1
OY254280.1
OY254281.1
OY254282.1
OY254283.1
OY254284.1
OY254285.1
OY254286.1
OY254287.1
OY254288.1
OY254289.1
OY254290.1
OY254291.1
OY254292.1
OY254293.1
OY254294.1
OY254295.1
OY254296.1
OY254297.1
OY254298.1
OY254299.1
OY254300.1
OY254301.1
OY254302.1
OY254303.1
OY254304.1
OY254305.1
OY254306.1
OY254307.1
OY254308.1
OY254309.1
OY254310.1
OY254311.1
OY254312.1
OY254313.1
OY254314.1
OY254315.1
OY254316.1
OY254317.1
OY254318.1
OY254319.1
OY254320.1
OY254321.1
OY254322.1
OY254323.1
OY254324.1
OY254325.1
OY254326.1
OY254327.1
OY254328.1
OY254329.1
OY254330.1
OY254331.1
OY254332.1
OY254333.1
OY254334.1
OY254335.1
OY254336.1
OY254337.1
OY254338.1
OY254339.1
OY254340.1
OY254341.1
OY254342.1
OY254343.1
OY254344.1
OY254345.1
OY254346.1
OY254347.1
OY254348.1
OY254349.1
OY254350.1
OY254351.1
OY254352.1
OY254353.1
OY254354.1
OY254355.1
OY254356.1
OY254357.1
OY254358.1
OY254359.1
OY254360.1
OY254361.1
OY254362.1
OY254363.1
OY254364.1
OY254365.1
OY254366.1
OY254367.1
OY254368.1
OY254369.1
OY254370.1
OY254371.1
OY254372.1
OY254373.1
OY254374.1
OY254375.1
OY254376.1
OY254377.1
OY254378.1
OY254379.1
OY254380.1
OY254381.1
OY254382.1
OY254383.1
OY254384.1
OY254385.1
OY254386.1
OY254387.1
OY254388.1
OY254389.1
OY254390.1
OY254391.1
OY254392.1
OY254393.1
OY254394.1
OY254395.1
OY254396.1
OY254397.1
OY254398.1
OY254399.1
OY254400.1
OY254401.1
OY254402.1
OY254403.1
OY254404.1
OY254405.1
OY254406.1
OY254407.1
OY254408.1
OY254409.1
OY254410.1
OY254411.1
OY254412.1
OY254413.1
OY254414.1
OY254415.1
OY254416.1
OY254417.1
OY254418.1
OY254419.1
OY254420.1
OY254421.1
OY254422.1
OY254423.1
OY254424.1
OY254425.1
OY254426.1
OY254427.1
OY254428.1
OY254429.1
OY254430.1
OY254431.1
OY254432.1
OY254433.1
OY254434.1
OY254435.1
OY254436.1
OY254437.1
OY254438.1
OY254439.1
OY254440.1
OY254441.1
OY254442.1
OY254443.1
OY254444.1
OY254445.1
OY254446.1
OY254447.1
OY254448.1
OY254449.1
OY254450.1
OY254451.1
OY254452.1
OY254453.1
OY254454.1
OY254455.1
OY254456.1
OY254457.1
OY254458.1
OY254459.1
OY254460.1
OY254461.1
OY254462.1
OY254463.1
OY254464.1
OY254465.1
OY254466.1
OY254467.1
OY254468.1
OY254469.1
OY254470.1
OY254471.1
OY254472.1
OY254473.1
OY254474.1
OY254475.1
OY254476.1
OY254477.1
OY254478.1
OY254479.1
OY254480.1
OY254481.1
OY254482.1
OY254483.1
OY254484.1
OY254485.1
OY254486.1
OY254487.1
OY254488.1
OY254489.1
OY254490.1
OY254491.1
OY254492.1
OY254493.1
OY254494.1
OY254495.1
OY254496.1
OY254497.1
OY254498.1
OY254499.1
OY254500.1
OY254501.1
OY254502.1
OY254503.1
OY254504.1
OY254505.1
OY254506.1
OY254507.1
OY254508.1
OY254509.1
OY254510.1
OY254511.1
OY254512.1
OY254513.1
OY254514.1
OY254515.1
OY254516.1
OY254517.1
OY254518.1
OY254519.1
OY254520.1
OY254521.1
OY254522.1
OY254523.1
OY254524.1
OY254525.1
OY254526.1
OY254527.1
OY254528.1
OY254529.1
OY254530.1
OY254531.1
OY254532.1
OY254533.1
OY254534.1
OY254535.1
OY254536.1
OY254537.1
OY254538.1
OY254539.1
OY254540.1
OY254541.1
OY254542.1
OY254543.1
OY254544.1
OY254545.1
OY254546.1
OY254547.1
OY254548.1
OY254549.1
OY254550.1
OY254551.1
OY254552.1
OY254553.1
OY254554.1
OY254555.1
OY254556.1
OY254557.1
OY254558.1
OY254559.1
OY254560.1
OY254561.1
OY254562.1
OY254563.1
OY254564.1
OY254565.1
OY254566.1
OY254567.1
OY254568.1
OY254569.1
OY254570.1
OY254571.1
OY254572.1
OY254573.1
OY254574.1
OY254575.1
OY254576.1
OY254577.1
OY254578.1
OY254579.1
OY254580.1
OY254581.1
OY254582.1
OY254583.1
OY254584.1
OY254585.1
OY254586.1
OY254587.1
OY254588.1
OY254589.1
OY254590.1
OY254591.1
OY254592.1
OY254593.1
OY254594.1
OY254595.1
OY254596.1
OY254597.1
OY254598.1
OY254599.1
OY254600.1
OY254601.1
OY254602.1
OY254603.1
OY254604.1
OY254605.1
OY254606.1
OY254607.1
OY254608.1
OY254609.1
OY254610.1
OY254611.1
OY254612.1
OY254613.1
OY254614.1
OY254615.1
OY254616.1
OY254617.1
OY254618.1
OY254619.1
OY254620.1
OY254621.1
OY254622.1
OY254623.1
OY254624.1
OY254625.1
OY254626.1
OY254627.1
OY254628.1
OY254629.1
OY254630.1
OY254631.1
OY254632.1
OY254633.1
OY254634.1
OY254635.1
OY254636.1
OY254637.1
OY254638.1
OY254639.1
OY254640.1
OY254641.1
OY254642.1
OY254643.1
OY254644.1
OY254645.1
OY254646.1
OY254647.1
OY254648.1
OY254649.1
OY254650.1
OY254651.1
OY254652.1
OY254653.1
OY254654.1
OY254655.1
OY254656.1
OY254657.1
OY254658.1
OY254659.1
OY254660.1
OY254661.1
OY254662.1
OY254663.1
OY254664.1
OY254665.1
OY254666.1
OY254667.1
OY254668.1
OY254669.1
OY254670.1
OY254671.1
OY254672.1
OY254673.1
OY254674.1
OY254675.1
OY254676.1
OY254677.1
OY254678.1
OY254679.1
OY254680.1
OY254681.1
OY254682.1
OY254683.1
OY254684.1
OY254685.1
OY254686.1
OY254687.1
OY254688.1
OY254689.1
OY254690.1
OY254691.1
OY254692.1
OY254693.1
OY254694.1
OY254695.1
OY254696.1
OY254697.1
OY254698.1
OY254699.1
OY254700.1
OY254701.1
OY254702.1
OY254703.1
OY254704.1
OY254705.1
OY254706.1
OY254707.1
OY254708.1
OY254709.1
OY254710.1
OY254711.1
OY254712.1
OY254713.1
OY254714.1
OY254715.1
OY254716.1
OY254717.1
OY254718.1
OY254719.1
OY254720.1
OY254721.1
OY254722.1
OY254723.1
OY254724.1
OY254725.1
OY254726.1
OY254727.1
OY254728.1
OY254729.1
OY254730.1
OY254731.1
OY254732.1
OY254733.1
OY254734.1
OY254735.1
OY254736.1
OY254737.1
OY254738.1
OY254739.1
OY254740.1
OY254741.1
OY254742.1
OY254743.1
OY254744.1
OY254745.1
OY254746.1
OY254747.1
OY254748.1
OY254749.1
OY254750.1
OY254751.1
OY254752.1
OY254753.1
OY254754.1
OY254755.1
OY254756.1
OY254757.1
OY254758.1
OY254759.1
OY254760.1
OY254761.1
OY254762.1
OY254763.1
OY254764.1
OY254765.1
OY254766.1
OY254767.1
OY254768.1
OY254769.1
OY254770.1
OY254771.1
OY254772.1
OY254773.1
OY254774.1
OY254775.1
OY254776.1
OY254777.1
OY254778.1
OY254779.1
OY254780.1
OY254781.1
OY254782.1
OY254783.1
OY254784.1
OY254785.1
OY254786.1
OY254787.1
OY254788.1
OY254789.1
OY254790.1
OY254791.1
OY254792.1
OY254793.1
OY254794.1
OY254795.1
OY254796.1
OY254797.1
OY254798.1
OY254799.1
OY254800.1
OY254801.1
OY254802.1
OY254803.1
OY254804.1
OY254805.1
OY254806.1
OY254807.1
OY254808.1
OY254809.1
OY254810.1
OY254811.1
OY254812.1
OY254813.1
OY254814.1
OY254815.1
OY254816.1
OY254817.1
OY254818.1
OY254819.1
OY254820.1
OY254821.1
OY254822.1
OY254823.1
OY254824.1
OY254825.1
OY254826.1
OY254827.1
OY254828.1
OY254829.1
OY254830.1
OY254831.1
OY254832.1
OY254833.1
OY254834.1
OY254835.1
OY254836.1
OY254837.1
OY254838.1
OY254839.1
OY254840.1
OY254841.1
OY254842.1
OY254843.1
OY254844.1
OY254845.1
OY254846.1
OY254847.1
OY254848.1
OY254849.1
OY254850.1
OY254851.1
OY254852.1
OY254853.1
OY254854.1
OY254855.1
OY254856.1
OY254857.1
OY254858.1
OY254859.1
OY254860.1
OY254861.1
OY254862.1
OY254863.1
OY254864.1
OY254865.1
OY254866.1
OY254867.1
OY254868.1
OY254869.1
OY254870.1
OY254871.1
OY254872.1
OY254873.1
OY254874.1
OY254875.1
OY254876.1
OY254877.1
OY254878.1
OY254879.1
OY254880.1
OY254881.1
OY254882.1
OY254883.1
OY254884.1
OY254885.1
OY254886.1
OY254887.1
OY254888.1
OY254889.1
OY254890.1
OY254891.1
OY254892.1
OY254893.1
OY254894.1
OY254895.1
OY254896.1
OY254897.1
OY254898.1
OY254899.1
OY254900.1
OY254901.1
OY254902.1
OY254903.1
OY254904.1
OY254905.1
OY254906.1
OY254907.1
OY254908.1
OY254909.1
OY254910.1
OY254911.1
OY254912.1
OY254913.1
OY254914.1
OY254915.1
OY254916.1
OY254917.1
OY254918.1
OY254919.1
OY254920.1
OY254921.1
OY254922.1
OY254923.1
OY254924.1
OY254925.1
OY254926.1
OY254927.1
OY254928.1
OY254929.1
OY254930.1
OY254931.1
OY254932.1
OY254933.1
OY254934.1
OY254935.1
OY254936.1
OY254937.1
OY254938.1
OY254939.1
OY254940.1
OY254941.1
OY254942.1
OY254943.1
OY254944.1
OY254945.1
OY254946.1
OY254947.1
OY254948.1
OY254949.1
OY254950.1
OY254951.1
OY254952.1
OY254953.1
OY254954.1
OY254955.1
OY254956.1
OY254957.1
OY254958.1
OY254959.1
OY254960.1
OY254961.1
OY254962.1
OY254963.1
OY254964.1
OY254965.1
OY254966.1
OY254967.1
OY254968.1
OY254969.1
OY254970.1
OY254971.1
OY254972.1
OY254973.1
OY254974.1
OY254975.1
OY254976.1
OY254977.1
OY254978.1
OY254979.1
OY254980.1
OY254981.1
OY254982.1
OY254983.1
OY254984.1
OY254985.1
OY254986.1
OY254987.1
OY254988.1
OY254989.1
OY254990.1
OY254991.1
OY254992.1
OY254993.1
OY254994.1
OY254995.1
OY254996.1
OY254997.1
OY254998.1
OY254999.1
OY255000.1
OY255001.1
OY255002.1
OY255003.1
OY255004.1
OY255005.1
OY255006.1
OY255007.1
OY255008.1
OY255009.1
OY255010.1
OY255011.1
OY255012.1
OY255013.1
OY255014.1
OY255015.1
OY255016.1
OY255017.1
OY255018.1
OY255019.1
OY255020.1
OY255021.1
OY255022.1
OY255023.1
OY255024.1
OY255025.1
OY255026.1
OY255027.1
OY255028.1
OY255029.1
OY255030.1
OY255031.1
OY255032.1
OY255033.1
OY255034.1
OY255035.1
OY255036.1
OY255037.1
OY255038.1
OY255039.1
OY255040.1
OY255041.1
OY255042.1
OY255043.1
OY255044.1
OY255045.1
OY255046.1
OY255047.1
OY255048.1
OY255049.1
OY255050.1
OY255051.1
OY255052.1
OY255053.1
OY255054.1
OY255055.1
OY255056.1
OY255057.1
OY255058.1
OY255059.1
OY255060.1
OY255061.1
OY255062.1
OY255063.1
OY255064.1
OY255065.1
OY255066.1
OY255067.1
OY255068.1
OY255069.1
OY255070.1
OY255071.1
OY255072.1
OY255073.1
OY255074.1
OY255075.1
OY255076.1
OY255077.1
OY255078.1
OY255079.1
OY255080.1
OY255081.1
OY255082.1
OY255083.1
OY255084.1
OY255085.1
OY255086.1
OY255087.1
OY255088.1
OY255089.1
OY255090.1
OY255091.1
OY255092.1
OY255093.1
OY255094.1
OY255095.1
OY255096.1
OY255097.1
OY255098.1
OY255099.1
OY255100.1
OY255101.1
OY255102.1
OY255103.1
OY255104.1
OY255105.1
OY255106.1
OY255107.1
OY255108.1
OY255109.1
OY255110.1
OY255111.1
OY255112.1
OY255113.1
OY255114.1
OY255115.1
OY255116.1
OY255117.1
OY255118.1
OY255119.1
OY255120.1
OY255121.1
OY255122.1
OY255123.1
OY255124.1
OY255125.1
OY255126.1
OY255127.1
OY255128.1
OY255129.1
OY255130.1
OY255131.1
OY255132.1
OY255133.1
OY255134.1
OY255135.1
OY255136.1
OY255137.1
OY255138.1
OY255139.1
OY255140.1
OY255141.1
OY255142.1
OY255143.1
OY255144.1
OY255145.1
OY255146.1
OY255147.1
OY255148.1
OY255149.1
OY255150.1
OY255151.1
OY255152.1
OY255153.1
OY255154.1
OY255155.1
OY255156.1
OY255157.1
OY255158.1
OY255159.1
OY255160.1
OY255161.1
OY255162.1
OY255163.1
OY255164.1
OY255165.1
OY255166.1
OY255167.1
OY255168.1
OY255169.1
OY255170.1
OY255171.1
OY255172.1
OY255173.1
OY255174.1
OY255175.1
OY255176.1
OY255177.1
OY255178.1
OY255179.1
OY255180.1
OY255181.1
OY255182.1
OY255183.1
OY255184.1
OY255185.1
OY255186.1
OY255187.1
OY255188.1
OY255189.1
OY255190.1
OY255191.1
OY255192.1
OY255193.1
OY255194.1
OY255195.1
OY255196.1
OY255197.1
OY255198.1
OY255199.1
OY255200.1
OY255201.1
OY255202.1
OY255203.1
OY255204.1
OY255205.1
OY255206.1
OY255207.1
OY255208.1
OY255209.1
OY255210.1
OY255211.1
OY255212.1
OY255213.1
OY255214.1
OY255215.1
OY255216.1
OY255217.1
OY255218.1
OY255219.1
OY255220.1
OY255221.1
OY255222.1
OY255223.1
OY255224.1
OY255225.1
OY255226.1
OY255227.1
OY255228.1
OY255229.1
OY255230.1
OY255231.1
OY255232.1
OY255233.1
OY255234.1
OY255235.1
OY255236.1
OY255237.1
OY255238.1
OY255239.1
OY255240.1
OY255241.1
OY255242.1
OY255243.1
OY255244.1
OY255245.1
OY255246.1
OY255247.1
OY255248.1
OY255249.1
OY255250.1
OY255251.1
OY255252.1
OY255253.1
OY255254.1
OY255255.1
OY255256.1
OY255257.1
OY255258.1
OY255259.1
OY255260.1
OY255261.1
OY255262.1
OY255263.1
OY255264.1
OY255265.1
OY255266.1
OY255267.1
OY255268.1
OY255269.1
OY255270.1
OY255271.1
OY255272.1
OY255273.1
OY255274.1
OY255275.1
OY255276.1
OY255277.1
OY255278.1
OY255279.1
OY255280.1
OY255281.1
OY255282.1
OY255283.1
OY255284.1
OY255285.1
OY255286.1
OY255287.1
OY255288.1
OY255289.1
OY255290.1
OY255291.1
OY255292.1
OY255293.1
OY255294.1
OY255295.1
OY255296.1
OY255297.1
OY255298.1
OY255299.1
OY255300.1
OY255301.1
OY255302.1
OY255303.1
OY255304.1
OY255305.1
OY255306.1
OY255307.1
OY255308.1
OY255309.1
OY255310.1
OY255311.1
OY255312.1
OY255313.1
OY255314.1
OY255315.1
OY255316.1
OY255317.1
OY255318.1
OY255319.1
OY255320.1
OY255321.1
OY255322.1
OY255323.1
OY255324.1
OY255325.1
OY255326.1
OY255327.1
OY255328.1
OY255329.1
OY255330.1
OY255331.1
OY255332.1
OY255333.1
OY255334.1
OY255335.1
OY255336.1
OY255337.1
OY255338.1
OY255339.1
OY255340.1
OY255341.1
OY255342.1
OY255343.1
OY255344.1
OY255345.1
OY255346.1
OY255347.1
OY255348.1
OY255349.1
OY255350.1
OY255351.1
OY255352.1
OY255353.1
OY255354.1
OY255355.1
OY255356.1
OY255357.1
OY255358.1
OY255359.1
OY255360.1
OY255361.1
OY255362.1
OY255363.1
OY255364.1
OY255365.1
OY255366.1
OY255367.1
OY255368.1
OY255369.1
OY255370.1
OY255371.1
OY255372.1
OY255373.1
OY255374.1
OY255375.1
OY255376.1
OY255377.1
OY255378.1
OY255379.1
OY255380.1
OY255381.1
OY255382.1
OY255383.1
OY255384.1
OY255385.1
OY255386.1
OY255387.1
OY255388.1
OY255389.1
OY255390.1
OY255391.1
OY255392.1
OY255393.1
OY255394.1
OY255395.1
OY255396.1
OY255397.1
OY255398.1
OY255399.1
OY255400.1
OY255401.1
OY255402.1
OY255403.1
OY255404.1
OY255405.1
OY255406.1
OY255407.1
OY255408.1
OY255409.1
OY255410.1
OY255411.1
OY255412.1
OY255413.1
OY255414.1
OY255415.1
OY255416.1
OY255417.1
OY255418.1
OY255419.1
OY255420.1
OY255421.1
OY255422.1
OY255423.1
OY255424.1
OY255425.1
OY255426.1
OY255427.1
OY255428.1
OY255429.1
OY255430.1
OY255431.1
OY255432.1
OY255433.1
OY255434.1
OY255435.1
OY255436.1
OY255437.1
OY255438.1
OY255439.1
OY255440.1
OY255441.1
OY255442.1
OY255443.1
OY255444.1
OY255445.1
OY255446.1
OY255447.1
OY255448.1
OY255449.1
OY255450.1
OY255451.1
OY255452.1
OY255453.1
OY255454.1
OY255455.1
OY255456.1
OY255457.1
OY255458.1
OY255459.1
OY255460.1
OY255461.1
OY255462.1
OY255463.1
OY255464.1
OY255465.1
OY255466.1
OY255467.1
OY255468.1
OY255469.1
OY255470.1
OY255471.1
OY255472.1
OY255473.1
OY255474.1
OY255475.1
OY255476.1
OY255477.1
OY255478.1
OY255479.1
OY255480.1
OY255481.1
OY255482.1
OY255483.1
OY255484.1
OY255485.1
OY255486.1
OY255487.1
OY255488.1
OY255489.1
OY255490.1
OY255491.1
OY255492.1
OY255493.1
OY255494.1
OY255495.1
OY255496.1
OY255497.1
OY255498.1
OY255499.1
OY255500.1
OY255501.1
OY255502.1
OY255503.1
OY255504.1
OY255505.1
OY255506.1
OY255507.1
OY255508.1
OY255509.1
OY255510.1
OY255511.1
OY255512.1
OY255513.1
OY255514.1
OY255515.1
OY255516.1
OY255517.1
OY255518.1
OY255519.1
OY255520.1
OY255521.1
OY255522.1
OY255523.1
OY255524.1
OY255525.1
OY255526.1
OY255527.1
OY255528.1
OY255529.1
OY255530.1
OY255531.1
OY255532.1
OY255533.1
OY255534.1
OY255535.1
OY255536.1
OY255537.1
OY255538.1
OY255539.1
OY255540.1
OY255541.1
OY255542.1
OY255543.1
OY255544.1
OY255545.1
OY255546.1
OY255547.1
OY255548.1
OY255549.1
OY255550.1
OY255551.1
OY255552.1
OY255553.1
OY255554.1
OY255555.1
OY255556.1
OY255557.1
OY255558.1
OY255559.1
OY255560.1
OY255561.1
OY255562.1
OY255563.1
OY255564.1
OY255565.1
OY255566.1
OY255567.1
OY255568.1
OY255569.1
OY255570.1
OY255571.1
OY255572.1
OY255573.1
OY255574.1
OY255575.1
OY255576.1
OY255577.1
OY255578.1
OY255579.1
OY255580.1
OY255581.1
OY255582.1
OY255583.1
OY255584.1
OY255585.1
OY255586.1
OY255587.1
OY255588.1
OY255589.1
OY255590.1
OY255591.1
OY255592.1
OY255593.1
OY255594.1
OY255595.1
OY255596.1
OY255597.1
OY255598.1
OY255599.1
OY255600.1
OY255601.1
OY255602.1
OY255603.1
OY255604.1
OY255605.1
OY255606.1
OY255607.1
OY255608.1
OY255609.1
OY255610.1
OY255611.1
OY255612.1
OY255613.1
OY255614.1
OY255615.1
OY255616.1
OY255617.1
OY255618.1
OY255619.1
OY255620.1
OY255621.1
OY255622.1
OY255623.1
OY255624.1
OY255625.1
OY255626.1
OY255627.1
OY255628.1
OY255629.1
OY255630.1
OY255631.1
OY255632.1
OY255633.1
OY255634.1
OY255635.1
OY255636.1
OY255637.1
OY255638.1
OY255639.1
OY255640.1
OY255641.1
OY255642.1
OY255643.1
OY255644.1
OY255645.1
OY255646.1
OY255647.1
OY255648.1
OY255649.1
OY255650.1
OY255651.1
OY255652.1
OY255653.1
OY255654.1
OY255655.1
OY255656.1
OY255657.1
OY255658.1
OY255659.1
OY255660.1
OY255661.1
OY255662.1
OY255663.1
OY255664.1
OY255665.1
OY255666.1
OY255667.1
OY255668.1
OY255669.1
OY255670.1
OY255671.1
OY255672.1
OY255673.1
OY255674.1
OY255675.1
OY255676.1
OY255677.1
OY255678.1
OY255679.1
OY255680.1
OY255681.1
OY255682.1
OY255683.1
OY255684.1
OY255685.1
OY255686.1
OY255687.1
OY255688.1
OY255689.1
OY255690.1
OY255691.1
OY255692.1
OY255693.1
OY255694.1
OY255695.1
OY255696.1
OY255697.1
OY255698.1
OY255699.1
OY255700.1
OY255701.1
OY255702.1
OY255703.1
OY255704.1
OY255705.1
OY255706.1
OY255707.1
OY255708.1
OY255709.1
OY255710.1
OY255711.1
OY255712.1
OY255713.1
OY255714.1
OY255715.1
OY255716.1
OY255717.1
OY255718.1
OY255719.1
OY255720.1
OY255721.1
OY255722.1
OY255723.1
OY255724.1
OY255725.1
OY255726.1
OY255727.1
OY255728.1
OY255729.1
OY255730.1
OY255731.1
OY255732.1
OY255733.1
OY255734.1
OY255735.1
OY255736.1
OY255737.1
OY255738.1
OY255739.1
OY255740.1
OY255741.1
OY255742.1
OY255743.1
OY255744.1
OY255745.1
OY255746.1
OY255747.1
OY255748.1
OY255749.1
OY255750.1
OY255751.1
OY255752.1
OY255753.1
OY255754.1
OY255755.1
OY255756.1
OY255757.1
OY255758.1
OY255759.1
OY255760.1
OY255761.1
OY255762.1
OY255763.1
OY255764.1
OY255765.1
OY255766.1
OY255767.1
OY255768.1
OY255769.1
OY255770.1
OY255771.1
OY255772.1
OY255773.1
OY255774.1
OY255775.1
OY255776.1
OY255777.1
OY255778.1
OY255779.1
OY255780.1
OY255781.1
OY255782.1
OY255783.1
OY255784.1
OY255785.1
OY255786.1
OY255787.1
OY255788.1
OY255789.1
OY255790.1
OY255791.1
OY255792.1
OY255793.1
OY255794.1
OY255795.1
OY255796.1
OY255797.1
OY255798.1
OY255799.1
OY255800.1
OY255801.1
OY255802.1
OY255803.1
OY255804.1
OY255805.1
OY255806.1
OY255807.1
OY255808.1
OY255809.1
OY255810.1
OY255811.1
OY255812.1
OY255813.1
OY255814.1
OY255815.1
OY255816.1
OY255817.1
OY255818.1
OY255819.1
OY255820.1
OY255821.1
OY255822.1
OY255823.1
OY255824.1
OY255825.1
OY255826.1
OY255827.1
OY255828.1
OY255829.1
OY255830.1
OY255831.1
OY255832.1
OY255833.1
OY255834.1
OY255835.1
OY255836.1
OY255837.1
OY255838.1
OY255839.1
OY255840.1
OY255841.1
OY255842.1
OY255843.1
OY255844.1
OY255845.1
OY255846.1
OY255847.1
OY255848.1
OY255849.1
OY255850.1
OY255851.1
OY255852.1
OY255853.1
OY255854.1
OY255855.1
OY255856.1
OY255857.1
OY255858.1
OY255859.1
OY255860.1
OY255861.1
OY255862.1
OY255863.1
OY255864.1
OY255865.1
OY255866.1
OY255867.1
OY255868.1
OY255869.1
OY255870.1
OY255871.1
OY255872.1
OY255873.1
OY255874.1
OY255875.1
OY255876.1
OY255877.1
OY255878.1
OY255879.1
OY255880.1
OY255881.1
OY255882.1
OY255883.1
OY255884.1
OY255885.1
OY255886.1
OY255887.1
OY255888.1
OY255889.1
OY255890.1
OY255891.1
OY255892.1
OY255893.1
OY255894.1
OY255895.1
OY255896.1
OY255897.1
OY255898.1
OY255899.1
OY255900.1
OY255901.1
OY255902.1
OY255903.1
OY255904.1
OY255905.1
OY255906.1
OY255907.1
OY255908.1
OY255909.1
OY255910.1
OY255911.1
OY255912.1
OY255913.1
OY255914.1
OY255915.1
OY255916.1
OY255917.1
OY255918.1
OY255919.1
OY255920.1
OY255921.1
OY255922.1
OY255923.1
OY255924.1
OY255925.1
OY255926.1
OY255927.1
OY255928.1
OY255929.1
OY255930.1
OY255931.1
OY255932.1
OY255933.1
OY255934.1
OY255935.1
OY255936.1
OY255937.1
OY255938.1
OY255939.1
OY255940.1
OY255941.1
OY255942.1
OY255943.1
OY255944.1
OY255945.1
OY255946.1
OY255947.1
OY255948.1
OY255949.1
OY255950.1
OY255951.1
OY255952.1
OY255953.1
OY255954.1
OY255955.1
OY255956.1
OY255957.1
OY255958.1
OY255959.1
OY255960.1
OY255961.1
OY255962.1
OY255963.1
OY255964.1
OY255965.1
OY255966.1
OY255967.1
OY255968.1
OY255969.1
OY255970.1
OY255971.1
OY255972.1
OY255973.1
OY255974.1
OY255975.1
OY255976.1
OY255977.1
OY255978.1
OY255979.1
OY255980.1
OY255981.1
OY255982.1
OY255983.1
OY255984.1
OY255985.1
OY255986.1
OY255987.1
OY255988.1
OY255989.1
OY255990.1
OY255991.1
OY255992.1
OY255993.1
OY255994.1
OY255995.1
OY255996.1
OY255997.1
OY255998.1
OY255999.1
OY256000.1
OY256001.1
OY256002.1
OY256003.1
OY256004.1
OY256005.1
OY256006.1
OY256007.1
OY256008.1
OY256009.1
OY256010.1
OY256011.1
OY256012.1
OY256013.1
OY256014.1
OY256015.1
OY256016.1
OY256017.1
OY256018.1
OY256019.1
OY256020.1
OY256021.1
OY256022.1
OY256023.1
OY256024.1
OY256025.1
OY256026.1
OY256027.1
OY256028.1
OY256029.1
OY256030.1
OY256031.1
OY256032.1
OY256033.1
OY256034.1
OY256035.1
OY256036.1
OY256037.1
OY256038.1
OY256039.1
OY256040.1
OY256041.1
OY256042.1
OY256043.1
OY256044.1
OY256045.1
OY256046.1
OY256047.1
OY256048.1
OY256049.1
OY256050.1
OY256051.1
OY256052.1
OY256053.1
OY256054.1
OY256055.1
OY256056.1
OY256057.1
OY256058.1
OY256059.1
OY256060.1
OY256061.1
OY256062.1
OY256063.1
OY256064.1
OY256065.1
OY256066.1
OY256067.1
OY256068.1
OY256069.1
OY256070.1
OY256071.1
OY256072.1
OY256073.1
OY256074.1
OY256075.1
OY256076.1
OY256077.1
OY256078.1
OY256079.1
OY256080.1
OY256081.1
OY256082.1
OY256083.1
OY256084.1
OY256085.1
OY256086.1
OY256087.1
OY256088.1
OY256089.1
OY256090.1
OY256091.1
OY256092.1
OY256093.1
OY256094.1
OY256095.1
OY256096.1
OY256097.1
OY256098.1
OY256099.1
OY256100.1
OY256101.1
OY256102.1
OY256103.1
OY256104.1
OY256105.1
OY256106.1
OY256107.1
OY256108.1
OY256109.1
OY256110.1
OY256111.1
OY256112.1
OY256113.1
OY256114.1
OY256115.1
OY256116.1
OY256117.1
OY256118.1
OY256119.1
OY256120.1
OY256121.1
OY256122.1
OY256123.1
OY256124.1
OY256125.1
OY256126.1
OY256127.1
OY256128.1
OY256129.1
OY256130.1
OY256131.1
OY256132.1
OY256133.1
OY256134.1
OY256135.1
OY256136.1
OY256137.1
OY256138.1
OY256139.1
OY256140.1
OY256141.1
OY256142.1
OY256143.1
OY256144.1
OY256145.1
OY256146.1
OY256147.1
OY256148.1
OY256149.1
OY256150.1
OY256151.1
OY256152.1
OY256153.1
OY256154.1
OY256155.1
OY256156.1
OY256157.1
OY256158.1
OY256159.1
OY256160.1
OY256161.1
OY256162.1
OY256163.1
OY256164.1
OY256165.1
OY256166.1
OY256167.1
OY256168.1
OY256169.1
OY256170.1
OY256171.1
OY256172.1
OY256173.1
OY256174.1
OY256175.1
OY256176.1
OY256177.1
OY256178.1
OY256179.1
OY256180.1
OY256181.1
OY256182.1
OY256183.1
OY256184.1
OY256185.1
OY256186.1
OY256187.1
OY256188.1
OY256189.1
OY256190.1
OY256191.1
OY256192.1
OY256193.1
OY256194.1
OY256195.1
OY256196.1
OY256197.1
OY256198.1
OY256199.1
OY256200.1
OY256201.1
OY256202.1
OY256203.1
OY256204.1
OY256205.1
OY256206.1
OY256207.1
OY256208.1
OY256209.1
OY256210.1
OY256211.1
OY256212.1
OY256213.1
OY256214.1
OY256215.1
OY256216.1
OY256217.1
OY256218.1
OY256219.1
OY256220.1
OY256221.1
OY256222.1
OY256223.1
OY256224.1
OY256225.1
OY256226.1
OY256227.1
OY256228.1
OY256229.1
OY256230.1
OY256231.1
OY256232.1
OY256233.1
OY256234.1
OY256235.1
OY256236.1
OY256237.1
OY256238.1
OY256239.1
OY256240.1
OY256241.1
OY256242.1
OY256243.1
OY256244.1
OY256245.1
OY256246.1
OY256247.1
OY256248.1
OY256249.1
OY256250.1
OY256251.1
OY256252.1
OY256253.1
OY256254.1
OY256255.1
OY256256.1
OY256257.1
OY256258.1
OY256259.1
OY256260.1
OY256261.1
OY256262.1
OY256263.1
OY256264.1
OY256265.1
OY256266.1
OY256267.1
OY256268.1
OY256269.1
OY256270.1
OY256271.1
OY256272.1
OY256273.1
OY256274.1
OY256275.1
OY256276.1
OY256277.1
OY256278.1
OY256279.1
OY256280.1
OY256281.1
OY256282.1
OY256283.1
OY256284.1
OY256285.1
OY256286.1
OY256287.1
OY256288.1
OY256289.1
OY256290.1
OY256291.1
OY256292.1
OY256293.1
OY256294.1
OY256295.1
OY256296.1
OY256297.1
OY256298.1
OY256299.1
OY256300.1
OY256301.1
OY256302.1
OY256303.1
OY256304.1
OY256305.1
OY256306.1
OY256307.1
OY256308.1
OY256309.1
OY256310.1
OY256311.1
OY256312.1
OY256313.1
OY256314.1
OY256315.1
OY256316.1
OY256317.1
OY256318.1
OY256319.1
OY256320.1
OY256321.1
OY256322.1
OY256323.1
OY256324.1
OY256325.1
OY256326.1
OY256327.1
OY256328.1
OY256329.1
OY256330.1
OY256331.1
OY256332.1
OY256333.1
OY256334.1
OY256335.1
OY256336.1
OY256337.1
OY256338.1
OY256339.1
OY256340.1
OY256341.1
OY256342.1
OY256343.1
OY256344.1
OY256345.1
OY256346.1
OY256347.1
OY256348.1
OY256349.1
OY256350.1
OY256351.1
OY256352.1
OY256353.1
OY256354.1
OY256355.1
OY256356.1
OY256357.1
OY256358.1
OY256359.1
OY256360.1
OY256361.1
OY256362.1
OY256363.1
OY256364.1
OY256365.1
OY256366.1
OY256367.1
OY256368.1
OY256369.1
OY256370.1
OY256371.1
OY256372.1
OY256373.1
OY256374.1
OY256375.1
OY256376.1
OY256377.1
OY256378.1
OY256379.1
OY256380.1
OY256381.1
OY256382.1
OY256383.1
OY256384.1
OY256385.1
OY256386.1
OY256387.1
OY256388.1
OY256389.1
OY256390.1
OY256391.1
OY256392.1
OY256393.1
OY256394.1
OY256395.1
OY256396.1
OY256397.1
OY256398.1
OY256399.1
OY256400.1
OY256401.1
OY256402.1
OY256403.1
OY256404.1
OY256405.1
OY256406.1
OY256407.1
OY256408.1
OY256409.1
OY256410.1
OY256411.1
OY256412.1
OY256413.1
OY256414.1
OY256415.1
OY256416.1
OY256417.1
OY256418.1
OY256419.1
OY256420.1
OY256421.1
OY256422.1
OY256423.1
OY256424.1
OY256425.1
OY256426.1
OY256427.1
OY256428.1
OY256429.1
OY256430.1
OY256431.1
OY256432.1
OY256433.1
OY256434.1
OY256435.1
OY256436.1
OY256437.1
OY256438.1
OY256439.1
OY256440.1
OY256441.1
OY256442.1
OY256443.1
OY256444.1
OY256445.1
OY256446.1
OY256447.1
OY256448.1
OY256449.1
OY256450.1
OY256451.1
OY256452.1
OY256453.1
OY256454.1
OY256455.1
OY256456.1
OY256457.1
OY256458.1
OY256459.1
OY256460.1
OY256461.1
OY256462.1
OY256463.1
OY256464.1
OY256465.1
OY256466.1
OY256467.1
OY256468.1
OY256469.1
OY256470.1
OY256471.1
OY256472.1
OY256473.1
OY256474.1
OY256475.1
OY256476.1
OY256477.1
OY256478.1
OY256479.1
OY256480.1
OY256481.1
OY256482.1
OY256483.1
OY256484.1
OY256485.1
OY256486.1
OY256487.1
OY256488.1
OY256489.1
OY256490.1
OY256491.1
OY256492.1
OY256493.1
OY256494.1
OY256495.1
OY256496.1
OY256497.1
OY256498.1
OY256499.1
OY256500.1
OY256501.1
OY256502.1
OY256503.1
OY256504.1
OY256505.1
OY256506.1
OY256507.1
OY256508.1
OY256509.1
OY256510.1
OY256511.1
OY256512.1
OY256513.1
OY256514.1
OY256515.1
OY256516.1
OY256517.1
OY256518.1
OY256519.1
OY256520.1
OY256521.1
OY256522.1
OY256523.1
OY256524.1
OY256525.1
OY256526.1
OY256527.1
OY256528.1
OY256529.1
OY256530.1
OY256531.1
OY256532.1
OY256533.1
OY256534.1
OY256535.1
OY256536.1
OY256537.1
OY256538.1
OY256539.1
OY256540.1
OY256541.1
OY256542.1
OY256543.1
OY256544.1
OY256545.1
OY256546.1
OY256547.1
OY256548.1
OY256549.1
OY256550.1
OY256551.1
OY256552.1
OY256553.1
OY256554.1
OY256555.1
OY256556.1
OY256557.1
OY256558.1
OY256559.1
OY256560.1
OY256561.1
OY256562.1
OY256563.1
OY256564.1
OY256565.1
OY256566.1
OY256567.1
OY256568.1
OY256569.1
OY256570.1
OY256571.1
OY256572.1
OY256573.1
OY256574.1
OY256575.1
OY256576.1
OY256577.1
OY256578.1
OY256579.1
OY256580.1
OY256581.1
OY256582.1
OY256583.1
OY256584.1
OY256585.1
OY256586.1
OY256587.1
OY256588.1
OY256589.1
OY256590.1
OY256591.1
OY256592.1
OY256593.1
OY256594.1
OY256595.1
OY256596.1
OY256597.1
OY256598.1
OY256599.1
OY256600.1
OY256601.1
OY256602.1
OY256603.1
OY256604.1
OY256605.1
OY256606.1
OY256607.1
OY256608.1
OY256609.1
OY256610.1
OY256611.1
OY256612.1
OY256613.1
OY256614.1
OY256615.1
OY256616.1
OY256617.1
OY256618.1
OY256619.1
OY256620.1
OY256621.1
OY256622.1
OY256623.1
OY256624.1
OY256625.1
OY256626.1
OY256627.1
OY256628.1
OY256629.1
OY256630.1
OY256631.1
OY256632.1
OY256633.1
OY256634.1
OY256635.1
OY256636.1
OY256637.1
OY256638.1
OY256639.1
OY256640.1
OY256641.1
OY256642.1
OY256643.1
OY256644.1
OY256645.1
OY256646.1
OY256647.1
OY256648.1
OY256649.1
OY256650.1
OY256651.1
OY256652.1
OY256653.1
OY256654.1
OY256655.1
OY256656.1
OY256657.1
OY256658.1
OY256659.1
OY256660.1
OY256661.1
OY256662.1
OY256663.1
OY256664.1
OY256665.1
OY256666.1
OY256667.1
OY256668.1
OY256669.1
OY256670.1
OY256671.1
OY256672.1
OY256673.1
OY256674.1
OY256675.1
OY256676.1
OY256677.1
OY256678.1
OY256679.1
OY256680.1
OY256681.1
OY256682.1
OY256683.1
OY256684.1
OY256685.1
OY256686.1
OY256687.1
OY256688.1
OY256689.1
OY256690.1
OY256691.1
OY256692.1
OY256693.1
OY256694.1
OY256695.1
OY256696.1
OY256697.1
OY256698.1
OY256699.1
OY256700.1
OY256701.1
OY256702.1
OY256703.1
OY256704.1
OY256705.1
OY256706.1
OY256707.1
OY256708.1
OY256709.1
OY256710.1
OY256711.1
OY256712.1
OY256713.1
OY256714.1
OY256715.1
OY256716.1
OY256717.1
OY256718.1
OY256719.1
OY256720.1
OY256721.1
OY256722.1
OY256723.1
OY256724.1
OY256725.1
OY256726.1
OY256727.1
OY256728.1
OY256729.1
OY256730.1
OY256731.1
OY256732.1
OY256733.1
OY256734.1
OY256735.1
OY256736.1
OY256737.1
OY256738.1
OY256739.1
OY256740.1
OY256741.1
OY256742.1
OY256743.1
OY256744.1
OY256745.1
OY256746.1
OY256747.1
OY256748.1
OY256749.1
OY256750.1
OY256751.1
OY256752.1
OY256753.1
OY256754.1
OY256755.1
OY256756.1
OY256757.1
OY256758.1
OY256759.1
OY256760.1
OY256761.1
OY256762.1
OY256763.1
OY256764.1
OY256765.1
OY256766.1
OY256767.1
OY256768.1
OY256769.1
OY256770.1
OY256771.1
OY256772.1
OY256773.1
OY256774.1
OY256775.1
OY256776.1
OY256777.1
OY256778.1
OY256779.1
OY256780.1
OY256781.1
OY256782.1
OY256783.1
OY256784.1
OY256785.1
OY256786.1
OY256787.1
OY256788.1
OY256789.1
OY256790.1
OY256791.1
OY256792.1
OY256793.1
OY256794.1
OY256795.1
OY256796.1
OY256797.1
OY256798.1
OY256799.1
OY256800.1
OY256801.1
OY256802.1
OY256803.1
OY256804.1
OY256805.1
OY256806.1
OY256807.1
OY256808.1
OY256809.1
OY256810.1
OY256811.1
OY256812.1
OY256813.1
OY256814.1
OY256815.1
OY256816.1
OY256817.1
OY256818.1
OY256819.1
OY256820.1
OY256821.1
OY256822.1
OY256823.1
OY256824.1
OY256825.1
OY256826.1
OY256827.1
OY256828.1
OY256829.1
OY256830.1
OY256831.1
OY256832.1
OY256833.1
OY256834.1
OY256835.1
OY256836.1
OY256837.1
OY256838.1
OY256839.1
OY256840.1
OY256841.1
OY256842.1
OY256843.1
OY256844.1
OY256845.1
OY256846.1
OY256847.1
OY256848.1
OY256849.1
OY256850.1
OY256851.1
OY256852.1
OY256853.1
OY256854.1
OY256855.1
OY256856.1
OY256857.1
OY256858.1
OY256859.1
OY256860.1
OY256861.1
OY256862.1
OY256863.1
OY256864.1
OY256865.1
OY256866.1
OY256867.1
OY256868.1
OY256869.1
OY256870.1
OY256871.1
OY256872.1
OY256873.1
OY256874.1
OY256875.1
OY256876.1
OY256877.1
OY256878.1
OY256879.1
OY256880.1
OY256881.1
OY256882.1
OY256883.1
OY256884.1
OY256885.1
OY256886.1
OY256887.1
OY256888.1
OY256889.1
OY256890.1
OY256891.1
OY256892.1
OY256893.1
OY256894.1
OY256895.1
OY256896.1
OY256897.1
OY256898.1
OY256899.1
OY256900.1
OY256901.1
OY256902.1
OY256903.1
OY256904.1
OY256905.1
OY256906.1
OY256907.1
OY256908.1
OY256909.1
OY256910.1
OY256911.1
OY256912.1
OY256913.1
OY256914.1
OY256915.1
OY256916.1
OY256917.1
OY256918.1
OY256919.1
OY256920.1
OY256921.1
OY256922.1
OY256923.1
OY256924.1
OY256925.1
OY256926.1
OY256927.1
OY256928.1
OY256929.1
OY256930.1
OY256931.1
OY256932.1
OY256933.1
OY256934.1
OY256935.1
OY256936.1
OY256937.1
OY256938.1
OY256939.1
OY256940.1
OY256941.1
OY256942.1
OY256943.1
OY256944.1
OY256945.1
OY256946.1
OY256947.1
OY256948.1
OY256949.1
OY256950.1
OY256951.1
OY256952.1
OY256953.1
OY256954.1
OY256955.1
OY256956.1
OY256957.1
OY256958.1
OY256959.1
OY256960.1
OY256961.1
OY256962.1
OY256963.1
OY256964.1
OY256965.1
OY256966.1
OY256967.1
OY256968.1
OY256969.1
OY256970.1
OY256971.1
OY256972.1
OY256973.1
OY256974.1
OY256975.1
OY256976.1
OY256977.1
OY256978.1
OY256979.1
OY256980.1
OY256981.1
OY256982.1
OY256983.1
OY256984.1
OY256985.1
OY256986.1
OY256987.1
OY256988.1
OY256989.1
OY256990.1
OY256991.1
OY256992.1
OY256993.1
OY256994.1
OY256995.1
OY256996.1
OY256997.1
OY256998.1
OY256999.1
OY257000.1
OY257001.1
OY257002.1
OY257003.1
OY257004.1
OY257005.1
OY257006.1
OY257007.1
OY257008.1
OY257009.1
OY257010.1
OY257011.1
OY257012.1
OY257013.1
OY257014.1
OY257015.1
OY257016.1
OY257017.1
OY257018.1
OY257019.1
OY257020.1
OY257021.1
OY257022.1
OY257023.1
OY257024.1
OY257025.1
OY257026.1
OY257027.1
OY257028.1
OY257029.1
OY257030.1
OY257031.1
OY257032.1
OY257033.1
OY257034.1
OY257035.1
OY257036.1
OY257037.1
OY257038.1
OY257039.1
OY257040.1
OY257041.1
OY257042.1
OY257043.1
OY257044.1
OY257045.1
OY257046.1
OY257047.1
OY257048.1
OY257049.1
OY257050.1
OY257051.1
OY257052.1
OY257053.1
OY257054.1
OY257055.1
OY257056.1
OY257057.1
OY257058.1
OY257059.1
OY257060.1
OY257061.1
OY257062.1
OY257063.1
OY257064.1
OY257065.1
OY257066.1
OY257067.1
OY257068.1
OY257069.1
OY257070.1
OY257071.1
OY257072.1
OY257073.1
OY257074.1
OY257075.1
OY257076.1
OY257077.1
OY257078.1
OY257079.1
OY257080.1
OY257081.1
OY257082.1
OY257083.1
OY257084.1
OY257085.1
OY257086.1
OY257087.1
OY257088.1
OY257089.1
OY257090.1
OY257091.1
OY257092.1
OY257093.1
OY257094.1
OY257095.1
OY257096.1
OY257097.1
OY257098.1
OY257099.1
OY257100.1
OY257101.1
OY257102.1
OY257103.1
OY257104.1
OY257105.1
OY257106.1
OY257107.1
OY257108.1
OY257109.1
OY257110.1
OY257111.1
OY257112.1
OY257113.1
OY257114.1
OY257115.1
OY257116.1
OY257117.1
OY257118.1
OY257119.1
OY257120.1
OY257121.1
OY257122.1
OY257123.1
OY257124.1
OY257125.1
OY257126.1
OY257127.1
OY257128.1
OY257129.1
OY257130.1
OY257131.1
OY257132.1
OY257133.1
OY257134.1
OY257135.1
OY257136.1
OY257137.1
OY257138.1
OY257139.1
OY257140.1
OY257141.1
OY257142.1
OY257143.1
OY257144.1
OY257145.1
OY257146.1
OY257147.1
OY257148.1
OY257149.1
OY257150.1
OY257151.1
OY257152.1
OY257153.1
OY257154.1
OY257155.1
OY257156.1
OY257157.1
OY257158.1
OY257159.1
OY257160.1
OY257161.1
OY257162.1
OY257163.1
OY257164.1
OY257165.1
OY257166.1
OY257167.1
OY257168.1
OY257169.1
OY257170.1
OY257171.1
OY257172.1
OY257173.1
OY257174.1
OY257175.1
OY257176.1
OY257177.1
OY257178.1
OY257179.1
OY257180.1
OY257181.1
OY257182.1
OY257183.1
OY257184.1
OY257185.1
OY257186.1
OY257187.1
OY257188.1
OY257189.1
OY257190.1
OY257191.1
OY257192.1
OY257193.1
OY257194.1
OY257195.1
OY257196.1
OY257197.1
OY257198.1
OY257199.1
OY257200.1
OY257201.1
OY257202.1
OY257203.1
OY257204.1
OY257205.1
OY257206.1
OY257207.1
OY257208.1
OY257209.1
OY257210.1
OY257211.1
OY257212.1
OY257213.1
OY257214.1
OY257215.1
OY257216.1
OY257217.1
OY257218.1
OY257219.1
OY257220.1
OY257221.1
OY257222.1
OY257223.1
OY257224.1
OY257225.1
OY257226.1
OY257227.1
OY257228.1
OY257229.1
OY257230.1
OY257231.1
OY257232.1
OY257233.1
OY257234.1
OY257235.1
OY257236.1
OY257237.1
OY257238.1
OY257239.1
OY257240.1
OY257241.1
OY257242.1
OY257243.1
OY257244.1
OY257245.1
OY257246.1
OY257247.1
OY257248.1
OY257249.1
OY257250.1
OY257251.1
OY257252.1
OY257253.1
OY257254.1
OY257255.1
OY257256.1
OY257257.1
OY257258.1
OY257259.1
OY257260.1
OY257261.1
OY257262.1
OY257263.1
OY257264.1
OY257265.1
OY257266.1
OY257267.1
OY257268.1
OY257269.1
OY257270.1
OY257271.1
OY257272.1
OY257273.1
OY257274.1
OY257275.1
OY257276.1
OY257277.1
OY257278.1
OY257279.1
OY257280.1
OY257281.1
OY257282.1
OY257283.1
OY257284.1
OY257285.1
OY257286.1
OY257287.1
OY257288.1
OY257289.1
OY257290.1
OY257291.1
OY257292.1
OY257293.1
OY257294.1
OY257295.1
OY257296.1
OY257297.1
OY257298.1
OY257299.1
OY257300.1
OY257301.1
OY257302.1
OY257303.1
OY257304.1
OY257305.1
OY257306.1
OY257307.1
OY257308.1
OY257309.1
OY257310.1
OY257311.1
OY257312.1
OY257313.1
OY257314.1
OY257315.1
OY257316.1
OY257317.1
OY257318.1
OY257319.1
OY257320.1
OY257321.1
OY257322.1
OY257323.1
OY257324.1
OY257325.1
OY257326.1
OY257327.1
OY257328.1
OY257329.1
OY257330.1
OY257331.1
OY257332.1
OY257333.1
OY257334.1
OY257335.1
OY257336.1
OY257337.1
OY257338.1
OY257339.1
OY257340.1
OY257341.1
OY257342.1
OY257343.1
OY257344.1
OY257345.1
OY257346.1
OY257347.1
OY257348.1
OY257349.1
OY257350.1
OY257351.1
OY257352.1
OY257353.1
OY257354.1
OY257355.1
OY257356.1
OY257357.1
OY257358.1
OY257359.1
OY257360.1
OY257361.1
OY257362.1
OY257363.1
OY257364.1
OY257365.1
OY257366.1
OY257367.1
OY257368.1
OY257369.1
OY257370.1
OY257371.1
OY257372.1
OY257373.1
OY257374.1
OY257375.1
OY257376.1
OY257377.1
OY257378.1
OY257379.1
OY257380.1
OY257381.1
OY257382.1
OY257383.1
OY257384.1
OY257385.1
OY257386.1
OY257387.1
OY257388.1
OY257389.1
OY257390.1
OY257391.1
OY257392.1
OY257393.1
OY257394.1
OY257395.1
OY257396.1
OY257397.1
OY257398.1
OY257399.1
OY257400.1
OY257401.1
OY257402.1
OY257403.1
OY257404.1
OY257405.1
OY257406.1
OY257407.1
OY257408.1
OY257409.1
OY257410.1
OY257411.1
OY257412.1
OY257413.1
OY257414.1
OY257415.1
OY257416.1
OY257417.1
OY257418.1
OY257419.1
OY257420.1
OY257421.1
OY257422.1
OY257423.1
OY257424.1
OY257425.1
OY257426.1
OY257427.1
OY257428.1
OY257429.1
OY257430.1
OY257431.1
OY257432.1
OY257433.1
OY257434.1
OY257435.1
OY257436.1
OY257437.1
OY257438.1
OY257439.1
OY257440.1
OY257441.1
OY257442.1
OY257443.1
OY257444.1
OY257445.1
OY257446.1
OY257447.1
OY257448.1
OY257449.1
OY257450.1
OY257451.1
OY257452.1
OY257453.1
OY257454.1
OY257455.1
OY257456.1
OY257457.1
OY257458.1
OY257459.1
OY257460.1
OY257461.1
OY257462.1
OY257463.1
OY257464.1
OY257465.1
OY257466.1
OY257467.1
OY257468.1
OY257469.1
OY257470.1
OY257471.1
OY257472.1
OY257473.1
OY257474.1
OY257475.1
OY257476.1
OY257477.1
OY257478.1
OY257479.1
OY257480.1
OY257481.1
OY257482.1
OY257483.1
OY257484.1
OY257485.1
OY257486.1
OY257487.1
OY257488.1
OY257489.1
OY257490.1
OY257491.1
OY257492.1
OY257493.1
OY257494.1
OY257495.1
OY257496.1
OY257497.1
OY257498.1
OY257499.1
OY257500.1
OY257501.1
OY257502.1
OY257503.1
OY257504.1
OY257505.1
OY257506.1
OY257507.1
OY257508.1
OY257509.1
OY257510.1
OY257511.1
OY257512.1
OY257513.1
OY257514.1
OY257515.1
OY257516.1
OY257517.1
OY257518.1
OY257519.1
OY257520.1
OY257521.1
OY257522.1
OY257523.1
OY257524.1
OY257525.1
OY257526.1
OY257527.1
OY257528.1
OY257529.1
OY257530.1
OY257531.1
OY257532.1
OY257533.1
OY257534.1
OY257535.1
OY257536.1
OY257537.1
OY257538.1
OY257539.1
OY257540.1
OY257541.1
OY257542.1
OY257543.1
OY257544.1
OY257545.1
OY257546.1
OY257547.1
OY257548.1
OY257549.1
OY257550.1
OY257551.1
OY257552.1
OY257553.1
OY257554.1
OY257555.1
OY257556.1
OY257557.1
OY257558.1
OY257559.1
OY257560.1
OY257561.1
OY257562.1
OY257563.1
OY257564.1
OY257565.1
OY257566.1
OY257567.1
OY257568.1
OY257569.1
OY257570.1
OY257571.1
OY257572.1
OY257573.1
OY257574.1
OY257575.1
OY257576.1
OY257577.1
OY257578.1
OY257579.1
OY257580.1
OY257581.1
OY257582.1
OY257583.1
OY257584.1
OY257585.1
OY257586.1
OY257587.1
OY257588.1
OY257589.1
OY257590.1
OY257591.1
OY257592.1
OY257593.1
OY257594.1
OY257595.1
OY257596.1
OY257597.1
OY257598.1
OY257599.1
OY257600.1
OY257601.1
OY257602.1
OY257603.1
OY257604.1
OY257605.1
OY257606.1
OY257607.1
OY257608.1
OY257609.1
OY257610.1
OY257611.1
OY257612.1
OY257613.1
OY257614.1
OY257615.1
OY257616.1
OY257617.1
OY257618.1
OY257619.1
OY257620.1
OY257621.1
OY257622.1
OY257623.1
OY257624.1
OY257625.1
OY257626.1
OY257627.1
OY257628.1
OY257629.1
OY257630.1
OY257631.1
OY257632.1
OY257633.1
OY257634.1
OY257635.1
OY257636.1
OY257637.1
OY257638.1
OY257639.1
OY257640.1
OY257641.1
OY257642.1
OY257643.1
OY257644.1
OY257645.1
OY257646.1
OY257647.1
OY257648.1
OY257649.1
OY257650.1
OY257651.1
OY257652.1
OY257653.1
OY257654.1
OY257655.1
OY257656.1
OY257657.1
OY257658.1
OY257659.1
OY257660.1
OY257661.1
OY257662.1
OY257663.1
OY257664.1
OY257665.1
OY257666.1
OY257667.1
OY257668.1
OY257669.1
OY257670.1
OY257671.1
OY257672.1
OY257673.1
OY257674.1
OY257675.1
OY257676.1
OY257677.1
OY257678.1
OY257679.1
OY257680.1
OY257681.1
OY257682.1
OY257683.1
OY257684.1
OY257685.1
OY257686.1
OY257687.1
OY257688.1
OY257689.1
OY257690.1
OY257691.1
OY257692.1
OY257693.1
OY257694.1
OY257695.1
OY257696.1
OY257697.1
OY257698.1
OY257699.1
OY257700.1
OY257701.1
OY257702.1
OY257703.1
OY257704.1
OY257705.1
OY257706.1
OY257707.1
OY257708.1
OY257709.1
OY257710.1
OY257711.1
OY257712.1
OY257713.1
OY257714.1
OY257715.1
OY257716.1
OY257717.1
OY257718.1
OY257719.1
OY257720.1
OY257721.1
OY257722.1
OY257723.1
OY257724.1
OY257725.1
OY257726.1
OY257727.1
OY257728.1
OY257729.1
OY257730.1
OY257731.1
OY257732.1
OY257733.1
OY257734.1
OY257735.1
OY257736.1
OY257737.1
OY257738.1
OY257739.1
OY257740.1
OY257741.1
OY257742.1
OY257743.1
OY257744.1
OY257745.1
OY257746.1
OY257747.1
OY257748.1
OY257749.1
OY257750.1
OY257751.1
OY257752.1
OY257753.1
OY257754.1
OY257755.1
OY257756.1
OY257757.1
OY257758.1
OY257759.1
OY257760.1
OY257761.1
OY257762.1
OY257763.1
OY257764.1
OY257765.1
OY257766.1
OY257767.1
OY257768.1
OY257769.1
OY257770.1
OY257771.1
OY257772.1
OY257773.1
OY257774.1
OY257775.1
OY257776.1
OY257777.1
OY257778.1
OY257779.1
OY257780.1
OY257781.1
OY257782.1
OY257783.1
OY257784.1
OY257785.1
OY257786.1
OY257787.1
OY257788.1
OY257789.1
OY257790.1
OY257791.1
OY257792.1
OY257793.1
OY257794.1
OY257795.1
OY257796.1
OY257797.1
OY257798.1
OY257799.1
OY257800.1
OY257801.1
OY257802.1
OY257803.1
OY257804.1
OY257805.1
OY257806.1
OY257807.1
OY257808.1
OY257809.1
OY257810.1
OY257811.1
OY257812.1
OY257813.1
OY257814.1
OY257815.1
OY257816.1
OY257817.1
OY257818.1
OY257819.1
OY257820.1
OY257821.1
OY257822.1
OY257823.1
OY257824.1
OY257825.1
OY257826.1
OY257827.1
OY257828.1
OY257829.1
OY257830.1
OY257831.1
OY257832.1
OY257833.1
OY257834.1
OY257835.1
OY257836.1
OY257837.1
OY257838.1
OY257839.1
OY257840.1
OY257841.1
OY257842.1
OY257843.1
OY257844.1
OY257845.1
OY257846.1
OY257847.1
OY257848.1
OY257849.1
OY257850.1
OY257851.1
OY257852.1
OY257853.1
OY257854.1
OY257855.1
OY257856.1
OY257857.1
OY257858.1
OY257859.1
OY257860.1
OY257861.1
OY257862.1
OY257863.1
OY257864.1
OY257865.1
OY257866.1
OY257867.1
OY257868.1
OY257869.1
OY257870.1
OY257871.1
OY257872.1
OY257873.1
OY257874.1
OY257875.1
OY257876.1
OY257877.1
OY257878.1
OY257879.1
OY257880.1
OY257881.1
OY257882.1
OY257883.1
OY257884.1
OY257885.1
OY257886.1
OY257887.1
OY257888.1
OY257889.1
OY257890.1
OY257891.1
OY257892.1
OY257893.1
OY257894.1
OY257895.1
OY257896.1
OY257897.1
OY257898.1
OY257899.1
OY257900.1
OY257901.1
OY257902.1
OY257903.1
OY257904.1
OY257905.1
OY257906.1
OY257907.1
OY257908.1
OY257909.1
OY257910.1
OY257911.1
OY257912.1
OY257913.1
OY257914.1
OY257915.1
OY257916.1
OY257917.1
OY257918.1
OY257919.1
OY257920.1
OY257921.1
OY257922.1
OY257923.1
OY257924.1
OY257925.1
OY257926.1
OY257927.1
OY257928.1
OY257929.1
OY257930.1
OY257931.1
OY257932.1
OY257933.1
OY257934.1
OY257935.1
OY257936.1
OY257937.1
OY257938.1
OY257939.1
OY257940.1
OY257941.1
OY257942.1
OY257943.1
OY257944.1
OY257945.1
OY257946.1
OY257947.1
OY257948.1
OY257949.1
OY257950.1
OY257951.1
OY257952.1
OY257953.1
OY257954.1
OY257955.1
OY257956.1
OY257957.1
OY257958.1
OY257959.1
OY257960.1
OY257961.1
OY257962.1
OY257963.1
OY257964.1
OY257965.1
OY257966.1
OY257967.1
OY257968.1
OY257969.1
OY257970.1
OY257971.1
OY257972.1
OY257973.1
OY257974.1
OY257975.1
OY257976.1
OY257977.1
OY257978.1
OY257979.1
OY257980.1
OY257981.1
OY257982.1
OY257983.1
OY257984.1
OY257985.1
OY257986.1
OY257987.1
OY257988.1
OY257989.1
OY257990.1
OY257991.1
OY257992.1
OY257993.1
OY257994.1
OY257995.1
OY257996.1
OY257997.1
OY257998.1
OY257999.1
OY258000.1
OY258001.1
OY258002.1
OY258003.1
OY258004.1
OY258005.1
OY258006.1
OY258007.1
OY258008.1
OY258009.1
OY258010.1
OY258011.1
OY258012.1
OY258013.1
OY258014.1
OY258015.1
OY258016.1
OY258017.1
OY258018.1
OY258019.1
OY258020.1
OY258021.1
OY258022.1
OY258023.1
OY258024.1
OY258025.1
OY258026.1
OY258027.1
OY258028.1
OY258029.1
OY258030.1
OY258031.1
OY258032.1
OY258033.1
OY258034.1
OY258035.1
OY258036.1
OY258037.1
OY258038.1
OY258039.1
OY258040.1
OY258041.1
OY258042.1
OY258043.1
OY258044.1
OY258045.1
OY258046.1
OY258047.1
OY258048.1
OY258049.1
OY258050.1
OY258051.1
OY258052.1
OY258053.1
OY258054.1
OY258055.1
OY258056.1
OY258057.1
OY258058.1
OY258059.1
OY258060.1
OY258061.1
OY258062.1
OY258063.1
OY258064.1
OY258065.1
OY258066.1
OY258067.1
OY258068.1
OY258069.1
OY258070.1
OY258071.1
OY258072.1
OY258073.1
OY258074.1
OY258075.1
OY258076.1
OY258077.1
OY258078.1
OY258079.1
OY258080.1
OY258081.1
OY258082.1
OY258083.1
OY258084.1
OY258085.1
OY258086.1
OY258087.1
OY258088.1
OY258089.1
OY258090.1
OY258091.1
OY258092.1
OY258093.1
OY258094.1
OY258095.1
OY258096.1
OY258097.1
OY258098.1
OY258099.1
OY258100.1
OY258101.1
OY258102.1
OY258103.1
OY258104.1
OY258105.1
OY258106.1
OY258107.1
OY258108.1
OY258109.1
OY258110.1
OY258111.1
OY258112.1
OY258113.1
OY258114.1
OY258115.1
OY258116.1
OY258117.1
OY258118.1
OY258119.1
OY258120.1
OY258121.1
OY258122.1
OY258123.1
OY258124.1
OY258125.1
OY258126.1
OY258127.1
OY258128.1
OY258129.1
OY258130.1
OY258131.1
OY258132.1
OY258133.1
OY258134.1
OY258135.1
OY258136.1
OY258137.1
OY258138.1
OY258139.1
OY258140.1
OY258141.1
OY258142.1
OY258143.1
OY258144.1
OY258145.1
OY258146.1
OY258147.1
OY258148.1
OY258149.1
OY258150.1
OY258151.1
OY258152.1
OY258153.1
OY258154.1
OY258155.1
OY258156.1
OY258157.1
OY258158.1
OY258159.1
OY258160.1
OY258161.1
OY258162.1
OY258163.1
OY258164.1
OY258165.1
OY258166.1
OY258167.1
OY258168.1
OY258169.1
OY258170.1
OY258171.1
OY258172.1
OY258173.1
OY258174.1
OY258175.1
OY258176.1
OY258177.1
OY258178.1
OY258179.1
OY258180.1
OY258181.1
OY258182.1
OY258183.1
OY258184.1
OY258185.1
OY258186.1
OY258187.1
OY258188.1
OY258189.1
OY258190.1
OY258191.1
OY258192.1
OY258193.1
OY258194.1
OY258195.1
OY258196.1
OY258197.1
OY258198.1
OY258199.1
OY258200.1
OY258201.1
OY258202.1
OY258203.1
OY258204.1
OY258205.1
OY258206.1
OY258207.1
OY258208.1
OY258209.1
OY258210.1
OY258211.1
OY258212.1
OY258213.1
OY258214.1
OY258215.1
OY258216.1
OY258217.1
OY258218.1
OY258219.1
OY258220.1
OY258221.1
OY258222.1
OY258223.1
OY258224.1
OY258225.1
OY258226.1
OY258227.1
OY258228.1
OY258229.1
OY258230.1
OY258231.1
OY258232.1
OY258233.1
OY258234.1
OY258235.1
OY258236.1
OY258237.1
OY258238.1
OY258239.1
OY258240.1
OY258241.1
OY258242.1
OY258243.1
OY258244.1
OY258245.1
OY258246.1
OY258247.1
OY258248.1
OY258249.1
OY258250.1
OY258251.1
OY258252.1
OY258253.1
OY258254.1
OY258255.1
OY258256.1
OY258257.1
OY258258.1
OY258259.1
OY258260.1
OY258261.1
OY258262.1
OY258263.1
OY258264.1
OY258265.1
OY258266.1
OY258267.1
OY258268.1
OY258269.1
OY258270.1
OY258271.1
OY258272.1
OY258273.1
OY258274.1
OY258275.1
OY258276.1
OY258277.1
OY258278.1
OY258279.1
OY258280.1
OY258281.1
OY258282.1
OY258283.1
OY258284.1
OY258285.1
OY258286.1
OY258287.1
OY258288.1
OY258289.1
OY258290.1
OY258291.1
OY258292.1
OY258293.1
OY258294.1
OY258295.1
OY258296.1
OY258297.1
OY258298.1
OY258299.1
OY258300.1
OY258301.1
OY258302.1
OY258303.1
OY258304.1
OY258305.1
OY258306.1
OY258307.1
OY258308.1
OY258309.1
OY258310.1
OY258311.1
OY258312.1
OY258313.1
OY258314.1
OY258315.1
OY258316.1
OY258317.1
OY258318.1
OY258319.1
OY258320.1
OY258321.1
OY258322.1
OY258323.1
OY258324.1
OY258325.1
OY258326.1
OY258327.1
OY258328.1
OY258329.1
OY258330.1
OY258331.1
OY258332.1
OY258333.1
OY258334.1
OY258335.1
OY258336.1
OY258337.1
OY258338.1
OY258339.1
OY258340.1
OY258341.1
OY258342.1
OY258343.1
OY258344.1
OY258345.1
OY258346.1
OY258347.1
OY258348.1
OY258349.1
OY258350.1
OY258351.1
OY258352.1
OY258353.1
OY258354.1
OY258355.1
OY258356.1
OY258357.1
OY258358.1
OY258359.1
OY258360.1
OY258361.1
OY258362.1
OY258363.1
OY258364.1
OY258365.1
OY258366.1
OY258367.1
OY258368.1
OY258369.1
OY258370.1
OY258371.1
OY258372.1
OY258373.1
OY258374.1
OY258375.1
OY258376.1
OY258377.1
OY258378.1
OY258379.1
OY258380.1
OY258381.1
OY258382.1
OY258383.1
OY258384.1
OY258385.1
OY258386.1
OY258387.1
OY258388.1
OY258389.1
OY258390.1
OY258391.1
OY258392.1
OY258393.1
OY258394.1
OY258395.1
OY258396.1
OY258397.1
OY258398.1
OY258399.1
OY258400.1
OY258401.1
OY258402.1
OY258403.1
OY258404.1
OY258405.1
OY258406.1
OY258407.1
OY258408.1
OY258409.1
OY258410.1
OY258411.1
OY258412.1
OY258413.1
OY258414.1
OY258415.1
OY258416.1
OY258417.1
OY258418.1
OY258419.1
OY258420.1
OY258421.1
OY258422.1
OY258423.1
OY258424.1
OY258425.1
OY258426.1
OY258427.1
OY258428.1
OY258429.1
OY258430.1
OY258431.1
OY258432.1
OY258433.1
OY258434.1
OY258435.1
OY258436.1
OY258437.1
OY258438.1
OY258439.1
OY258440.1
OY258441.1
OY258442.1
OY258443.1
OY258444.1
OY258445.1
OY258446.1
OY258447.1
OY258448.1
OY258449.1
OY258450.1
OY258451.1
OY258452.1
OY258453.1
OY258454.1
OY258455.1
OY258456.1
OY258457.1
OY258458.1
OY258459.1
OY258460.1
OY258461.1
OY258462.1
OY258463.1
OY258464.1
OY258465.1
OY258466.1
OY258467.1
OY258468.1
OY258469.1
OY258470.1
OY258471.1
OY258472.1
OY258473.1
OY258474.1
OY258475.1
OY258476.1
OY258477.1
OY258478.1
OY258479.1
OY258480.1
OY258481.1
OY258482.1
OY258483.1
OY258484.1
OY258485.1
OY258486.1
OY258487.1
OY258488.1
OY258489.1
OY258490.1
OY258491.1
OY258492.1
OY258493.1
OY258494.1
OY258495.1
OY258496.1
OY258497.1
OY258498.1
OY258499.1
OY258500.1
OY258501.1
OY258502.1
OY258503.1
OY258504.1
OY258505.1
OY258506.1
OY258507.1
OY258508.1
OY258509.1
OY258510.1
OY258511.1
OY258512.1
OY258513.1
OY258514.1
OY258515.1
OY258516.1
OY258517.1
OY258518.1
OY258519.1
OY258520.1
OY258521.1
OY258522.1
OY258523.1
OY258524.1
OY258525.1
OY258526.1
OY258527.1
OY258528.1
OY258529.1
OY258530.1
OY258531.1
OY258532.1
OY258533.1
OY258534.1
OY258535.1
OY258536.1
OY258537.1
OY258538.1
OY258539.1
OY258540.1
OY258541.1
OY258542.1
OY258543.1
OY258544.1
OY258545.1
OY258546.1
OY258547.1
OY258548.1
OY258549.1
OY258550.1
OY258551.1
OY258552.1
OY258553.1
OY258554.1
OY258555.1
OY258556.1
OY258557.1
OY258558.1
OY258559.1
OY258560.1
OY258561.1
OY258562.1
OY258563.1
OY258564.1
OY258565.1
OY258566.1
OY258567.1
OY258568.1
OY258569.1
OY258570.1
OY258571.1
OY258572.1
OY258573.1
OY258574.1
OY258575.1
OY258576.1
OY258577.1
OY258578.1
OY258579.1
OY258580.1
OY258581.1
OY258582.1
OY258583.1
OY258584.1
OY258585.1
OY258586.1
OY258587.1
OY258588.1
OY258589.1
OY258590.1
OY258591.1
OY258592.1
OY258593.1
OY258594.1
OY258595.1
OY258596.1
OY258597.1
OY258598.1
OY258599.1
OY258600.1
OY258601.1
OY258602.1
OY258603.1
OY258604.1
OY258605.1
OY258606.1
OY258607.1
OY258608.1
OY258609.1
OY258610.1
OY258611.1
OY258612.1
OY258613.1
OY258614.1
OY258615.1
OY258616.1
OY258617.1
OY258618.1
OY258619.1
OY258620.1
OY258621.1
OY258622.1
OY258623.1
OY258624.1
OY258625.1
OY258626.1
OY258627.1
OY258628.1
OY258629.1
OY258630.1
OY258631.1
OY258632.1
OY258633.1
OY258634.1
OY258635.1
OY258636.1
OY258637.1
OY258638.1
OY258639.1
OY258640.1
OY258641.1
OY258642.1
OY258643.1
OY258644.1
OY258645.1
OY258646.1
OY258647.1
OY258648.1
OY258649.1
OY258650.1
OY258651.1
OY258652.1
OY258653.1
OY258654.1
OY258655.1
OY258656.1
OY258657.1
OY258658.1
OY258659.1
OY258660.1
OY258661.1
OY258662.1
OY258663.1
OY258664.1
OY258665.1
OY258666.1
OY258667.1
OY258668.1
OY258669.1
OY258670.1
OY258671.1
OY258672.1
OY258673.1
OY258674.1
OY258675.1
OY258676.1
OY258677.1
OY258678.1
OY258679.1
OY258680.1
OY258681.1
OY258682.1
OY258683.1
OY258684.1
OY258685.1
OY258686.1
OY258687.1
OY258688.1
OY258689.1
OY258690.1
OY258691.1
OY258692.1
OY258693.1
OY258694.1
OY258695.1
OY258696.1
OY258697.1
OY258698.1
OY258699.1
OY258700.1
OY258701.1
OY258702.1
OY258703.1
OY258704.1
OY258705.1
OY258706.1
OY258707.1
OY258708.1
OY258709.1
OY258710.1
OY258711.1
OY258712.1
OY258713.1
OY258714.1
OY258715.1
OY258716.1
OY258717.1
OY258718.1
OY258719.1
OY258720.1
OY258721.1
OY258722.1
OY258723.1
OY258724.1
OY258725.1
OY258726.1
OY258727.1
OY258728.1
OY258729.1
OY258730.1
OY258731.1
OY258732.1
OY258733.1
OY258734.1
OY258735.1
OY258736.1
OY258737.1
OY258738.1
OY258739.1
OY258740.1
OY258741.1
OY258742.1
OY258743.1
OY258744.1
OY258745.1
OY258746.1
OY258747.1
OY258748.1
OY258749.1
OY258750.1
OY258751.1
OY258752.1
OY258753.1
OY258754.1
OY258755.1
OY258756.1
OY258757.1
OY258758.1
OY258759.1
OY258760.1
OY258761.1
OY258762.1
OY258763.1
OY258764.1
OY258765.1
OY258766.1
OY258767.1
OY258768.1
OY258769.1
OY258770.1
OY258771.1
OY258772.1
OY258773.1
OY258774.1
OY258775.1
OY258776.1
OY258777.1
OY258778.1
OY258779.1
OY258780.1
OY258781.1
OY258782.1
OY258783.1
OY258784.1
OY258785.1
OY258786.1
OY258787.1
OY258788.1
OY258789.1
OY258790.1
OY258791.1
OY258792.1
OY258793.1
OY258794.1
OY258795.1
OY258796.1
OY258797.1
OY258798.1
OY258799.1
OY258800.1
OY258801.1
OY258802.1
OY258803.1
OY258804.1
OY258805.1
OY258806.1
OY258807.1
OY258808.1
OY258809.1
OY258810.1
OY258811.1
OY258812.1
OY258813.1
OY258814.1
OY258815.1
OY258816.1
OY258817.1
OY258818.1
OY258819.1
OY258820.1
OY258821.1
OY258822.1
OY258823.1
OY258824.1
OY258825.1
OY258826.1
OY258827.1
OY258828.1
OY258829.1
OY258830.1
OY258831.1
OY258832.1
OY258833.1
OY258834.1
OY258835.1
OY258836.1
OY258837.1
OY258838.1
OY258839.1
OY258840.1
OY258841.1
OY258842.1
OY258843.1
OY258844.1
OY258845.1
OY258846.1
OY258847.1
OY258848.1
OY258849.1
OY258850.1
OY258851.1
OY258852.1
OY258853.1
OY258854.1
OY258855.1
OY258856.1
OY258857.1
OY258858.1
OY258859.1
OY258860.1
OY258861.1
OY258862.1
OY258863.1
OY258864.1
OY258865.1
OY258866.1
OY258867.1
OY258868.1
OY258869.1
OY258870.1
OY258871.1
OY258872.1
OY258873.1
OY258874.1
OY258875.1
OY258876.1
OY258877.1
OY258878.1
OY258879.1
OY258880.1
OY258881.1
OY258882.1
OY258883.1
OY258884.1
OY258885.1
OY258886.1
OY258887.1
OY258888.1
OY258889.1
OY258890.1
OY258891.1
OY258892.1
OY258893.1
OY258894.1
OY258895.1
OY258896.1
OY258897.1
OY258898.1
OY258899.1
OY258900.1
OY258901.1
OY258902.1
OY258903.1
OY258904.1
OY258905.1
OY258906.1
OY258907.1
OY258908.1
OY258909.1
OY258910.1
OY258911.1
OY258912.1
OY258913.1
OY258914.1
OY258915.1
OY258916.1
OY258917.1
OY258918.1
OY258919.1
OY258920.1
OY258921.1
OY258922.1
OY258923.1
OY258924.1
OY258925.1
OY258926.1
OY258927.1
OY258928.1
OY258929.1
OY258930.1
OY258931.1
OY258932.1
OY258933.1
OY258934.1
OY258935.1
OY258936.1
OY258937.1
OY258938.1
OY258939.1
OY258940.1
OY258941.1
OY258942.1
OY258943.1
OY258944.1
OY258945.1
OY258946.1
OY258947.1
OY258948.1
OY258949.1
OY258950.1
OY258951.1
OY258952.1
OY258953.1
OY258954.1
OY258955.1
OY258956.1
OY258957.1
OY258958.1
OY258959.1
OY258960.1
OY258961.1
OY258962.1
OY258963.1
OY258964.1
OY258965.1
OY258966.1
OY258967.1
OY258968.1
OY258969.1
OY258970.1
OY258971.1
OY258972.1
OY258973.1
OY258974.1
OY258975.1
OY258976.1
OY258977.1
OY258978.1
OY258979.1
OY258980.1
OY258981.1
OY258982.1
OY258983.1
OY258984.1
OY258985.1
OY258986.1
OY258987.1
OY258988.1
OY258989.1
OY258990.1
OY258991.1
OY258992.1
OY258993.1
OY258994.1
OY258995.1
OY258996.1
OY258997.1
OY258998.1
OY258999.1
OY259000.1
OY259001.1
OY259002.1
OY259003.1
OY259004.1
OY259005.1
OY259006.1
OY259007.1
OY259008.1
OY259009.1
OY259010.1
OY259011.1
OY259012.1
OY259013.1
OY259014.1
OY259015.1
OY259016.1
OY259017.1
OY259018.1
OY259019.1
OY259020.1
OY259021.1
OY259022.1
OY259023.1
OY259024.1
OY259025.1
OY259026.1
OY259027.1
OY259028.1
OY259029.1
OY259030.1
OY259031.1
OY259032.1
OY259033.1
OY259034.1
OY259035.1
OY259036.1
OY259037.1
OY259038.1
OY259039.1
OY259040.1
OY259041.1
OY259042.1
OY259043.1
OY259044.1
OY259045.1
OY259046.1
OY259047.1
OY259048.1
OY259049.1
OY259050.1
OY259051.1
OY259052.1
OY259053.1
OY259054.1
OY259055.1
OY259056.1
OY259057.1
OY259058.1
OY259059.1
OY259060.1
OY259061.1
OY259062.1
OY259063.1
OY259064.1
OY259065.1
OY259066.1
OY259067.1
OY259068.1
OY259069.1
OY259070.1
OY259071.1
OY259072.1
OY259073.1
OY259074.1
OY259075.1
OY259076.1
OY259077.1
OY259078.1
OY259079.1
OY259080.1
OY259081.1
OY259082.1
OY259083.1
OY259084.1
OY259085.1
OY259086.1
OY259087.1
OY259088.1
OY259089.1
OY259090.1
OY259091.1
OY259092.1
OY259093.1
OY259094.1
OY259095.1
OY259096.1
OY259097.1
OY259098.1
OY259099.1
OY259100.1
OY259101.1
OY259102.1
OY259103.1
OY259104.1
OY259105.1
OY259106.1
OY259107.1
OY259108.1
OY259109.1
OY259110.1
OY259111.1
OY259112.1
OY259113.1
OY259114.1
OY259115.1
OY259116.1
OY259117.1
OY259118.1
OY259119.1
OY259120.1
OY259121.1
OY259122.1
OY259123.1
OY259124.1
OY259125.1
OY259126.1
OY259127.1
OY259128.1
OY259129.1
OY259130.1
OY259131.1
OY259132.1
OY259133.1
OY259134.1
OY259135.1
OY259136.1
OY259137.1
OY259138.1
OY259139.1
OY259140.1
OY259141.1
OY259142.1
OY259143.1
OY259144.1
OY259145.1
OY259146.1
OY259147.1
OY259148.1
OY259149.1
OY259150.1
OY259151.1
OY259152.1
OY259153.1
OY259154.1
OY259155.1
OY259156.1
OY259157.1
OY259158.1
OY259159.1
OY259160.1
OY259161.1
OY259162.1
OY259163.1
OY259164.1
OY259165.1
OY259166.1
OY259167.1
OY259168.1
OY259169.1
OY259170.1
OY259171.1
OY259172.1
OY259173.1
OY259174.1
OY259175.1
OY259176.1
OY259177.1
OY259178.1
OY259179.1
OY259180.1
OY259181.1
OY259182.1
OY259183.1
OY259184.1
OY259185.1
OY259186.1
OY259187.1
OY259188.1
OY259189.1
OY259190.1
OY259191.1
OY259192.1
OY259193.1
OY259194.1
OY259195.1
OY259196.1
OY259197.1
OY259198.1
OY259199.1
OY259200.1
OY259201.1
OY259202.1
OY259203.1
OY259204.1
OY259205.1
OY259206.1
OY259207.1
OY259208.1
OY259209.1
OY259210.1
OY259211.1
OY259212.1
OY259213.1
OY259214.1
OY259215.1
OY259216.1
OY259217.1
OY259218.1
OY259219.1
OY259220.1
OY259221.1
OY259222.1
OY259223.1
OY259224.1
OY259225.1
OY259226.1
OY259227.1
OY259228.1
OY259229.1
OY259230.1
OY259231.1
OY259232.1
OY259233.1
OY259234.1
OY259235.1
OY259236.1
OY259237.1
OY259238.1
OY259239.1
OY259240.1
OY259241.1
OY259242.1
OY259243.1
OY259244.1
OY259245.1
OY259246.1
OY259247.1
OY259248.1
OY259249.1
OY259250.1
OY259251.1
OY259252.1
OY259253.1
OY259254.1
OY259255.1
OY259256.1
OY259257.1
OY259258.1
OY259259.1
OY259260.1
OY259261.1
OY259262.1
OY259263.1
OY259264.1
OY259265.1
OY259266.1
OY259267.1
OY259268.1
OY259269.1
OY259270.1
OY259271.1
OY259272.1
OY259273.1
OY259274.1
OY259275.1
OY259276.1
OY259277.1
OY259278.1
OY259279.1
OY259280.1
OY259281.1
OY259282.1
OY259283.1
OY259284.1
OY259285.1
OY259286.1
OY259287.1
OY259288.1
OY259289.1
OY259290.1
OY259291.1
OY259292.1
OY259293.1
OY259294.1
OY259295.1
OY259296.1
OY259297.1
OY259298.1
OY259299.1
OY259300.1
OY259301.1
OY259302.1
OY259303.1
OY259304.1
OY259305.1
OY259306.1
OY259307.1
OY259308.1
OY259309.1
OY259310.1
OY259311.1
OY259312.1
OY259313.1
OY259314.1
OY259315.1
OY259316.1
OY259317.1
OY259318.1
OY259319.1
OY259320.1
OY259321.1
OY259322.1
OY259323.1
OY259324.1
OY259325.1
OY259326.1
OY259327.1
OY259328.1
OY259329.1
OY259330.1
OY259331.1
OY259332.1
OY259333.1
OY259334.1
OY259335.1
OY259336.1
OY259337.1
OY259338.1
OY259339.1
OY259340.1
OY259341.1
OY259342.1
OY259343.1
OY259344.1
OY259345.1
OY259346.1
OY259347.1
OY259348.1
OY259349.1
OY259350.1
OY259351.1
OY259352.1
OY259353.1
OY259354.1
OY259355.1
OY259356.1
OY259357.1
OY259358.1
OY259359.1
OY259360.1
OY259361.1
OY259362.1
OY259363.1
OY259364.1
OY259365.1
OY259366.1
OY259367.1
OY259368.1
OY259369.1
OY259370.1
OY259371.1
OY259372.1
OY259373.1
OY259374.1
OY259375.1
OY259376.1
OY259377.1
OY259378.1
OY259379.1
OY259380.1
OY259381.1
OY259382.1
OY259383.1
OY259384.1
OY259385.1
OY259386.1
OY259387.1
OY259388.1
OY259389.1
OY259390.1
OY259391.1
OY259392.1
OY259393.1
OY259394.1
OY259395.1
OY259396.1
OY259397.1
OY259398.1
OY259399.1
OY259400.1
OY259401.1
OY259402.1
OY259403.1
OY259404.1
OY259405.1
OY259406.1
OY259407.1
OY259408.1
OY259409.1
OY259410.1
OY259411.1
OY259412.1
OY259413.1
OY259414.1
OY259415.1
OY259416.1
OY259417.1
OY259418.1
OY259419.1
OY259420.1
OY259421.1
OY259422.1
OY259423.1
OY259424.1
OY259425.1
OY259426.1
OY259427.1
OY259428.1
OY259429.1
OY259430.1
OY259431.1
OY259432.1
OY259433.1
OY259434.1
OY259435.1
OY259436.1
OY259437.1
OY259438.1
OY259439.1
OY259440.1
OY259441.1
OY259442.1
OY259443.1
OY259444.1
OY259445.1
OY259446.1
OY259447.1
OY259448.1
OY259449.1
OY259450.1
OY259451.1
OY259452.1
OY259453.1
OY259454.1
OY259455.1
OY259456.1
OY259457.1
OY259458.1
OY259459.1
OY259460.1
OY259461.1
OY259462.1
OY259463.1
OY259464.1
OY259465.1
OY259466.1
OY259467.1
OY259468.1
OY259469.1
OY259470.1
OY259471.1
OY259472.1
OY259473.1
OY259474.1
OY259475.1
OY259476.1
OY259477.1
OY259478.1
OY259479.1
OY259480.1
OY259481.1
OY259482.1
OY259483.1
OY259484.1
OY259485.1
OY259486.1
OY259487.1
OY259488.1
OY259489.1
OY259490.1
OY259491.1
OY259492.1
OY259493.1
OY259494.1
OY259495.1
OY259496.1
OY259497.1
OY259498.1
OY259499.1
OY259500.1
OY259501.1
OY259502.1
OY259503.1
OY259504.1
OY259505.1
OY259506.1
OY259507.1
OY259508.1
OY259509.1
OY259510.1
OY259511.1
OY259512.1
OY259513.1
OY259514.1
OY259515.1
OY259516.1
OY259517.1
OY259518.1
OY259519.1
OY259520.1
OY259521.1
OY259522.1
OY259523.1
OY259524.1
OY259525.1
OY259526.1
OY259527.1
OY259528.1
OY259529.1
OY259530.1
OY259531.1
OY259532.1
OY259533.1
OY259534.1
OY259535.1
OY259536.1
OY259537.1
OY259538.1
OY259539.1
OY259540.1
OY259541.1
OY259542.1
OY259543.1
OY259544.1
OY259545.1
OY259546.1
OY259547.1
OY259548.1
OY259549.1
OY259550.1
OY259551.1
OY259552.1
OY259553.1
OY259554.1
OY259555.1
OY259556.1
OY259557.1
OY259558.1
OY259559.1
OY259560.1
OY259561.1
OY259562.1
OY259563.1
OY259564.1
OY259565.1
OY259566.1
OY259567.1
OY259568.1
OY259569.1
OY259570.1
OY259571.1
OY259572.1
OY259573.1
OY259574.1
OY259575.1
OY259576.1
OY259577.1
OY259578.1
OY259579.1
OY259580.1
OY259581.1
OY259582.1
OY259583.1
OY259584.1
OY259585.1
OY259586.1
OY259587.1
OY259588.1
OY259589.1
OY259590.1
OY259591.1
OY259592.1
OY259593.1
OY259594.1
OY259595.1
OY259596.1
OY259597.1
OY259598.1
OY259599.1
OY259600.1
OY259601.1
OY259602.1
OY259603.1
OY259604.1
OY259605.1
OY259606.1
OY259607.1
OY259608.1
OY259609.1
OY259610.1
OY259611.1
OY259612.1
OY259613.1
OY259614.1
OY259615.1
OY259616.1
OY259617.1
OY259618.1
OY259619.1
OY259620.1
OY259621.1
OY259622.1
OY259623.1
OY259624.1
OY259625.1
OY259626.1
OY259627.1
OY259628.1
OY259629.1
OY259630.1
OY259631.1
OY259632.1
OY259633.1
OY259634.1
OY259635.1
OY259636.1
OY259637.1
OY259638.1
OY259639.1
OY259640.1
OY259641.1
OY259642.1
OY259643.1
OY259644.1
OY259645.1
OY259646.1
OY259647.1
OY259648.1
OY259649.1
OY259650.1
OY259651.1
OY259652.1
OY259653.1
OY259654.1
OY259655.1
OY259656.1
OY259657.1
OY259658.1
OY259659.1
OY259660.1
OY259661.1
OY259662.1
OY259663.1
OY259664.1
OY259665.1
OY259666.1
OY259667.1
OY259668.1
OY259669.1
OY259670.1
OY259671.1
OY259672.1
OY259673.1
OY259674.1
OY259675.1
OY259676.1
OY259677.1
OY259678.1
OY259679.1
OY259680.1
OY259681.1
OY259682.1
OY259683.1
OY259684.1
OY259685.1
OY259686.1
OY259687.1
OY259688.1
OY259689.1
OY259690.1
OY259691.1
OY259692.1
OY259693.1
OY259694.1
OY259695.1
OY259696.1
OY259697.1
OY259698.1
OY259699.1
OY259700.1
OY259701.1
OY259702.1
OY259703.1
OY259704.1
OY259705.1
OY259706.1
OY259707.1
OY259708.1
OY259709.1
OY259710.1
OY259711.1
OY259712.1
OY259713.1
OY259714.1
OY259715.1
OY259716.1
OY259717.1
OY259718.1
OY259719.1
OY259720.1
OY259721.1
OY259722.1
OY259723.1
OY259724.1
OY259725.1
OY259726.1
OY259727.1
OY259728.1
OY259729.1
OY259730.1
OY259731.1
OY259732.1
OY259733.1
OY259734.1
OY259735.1
OY259736.1
OY259737.1
OY259738.1
OY259739.1
OY259740.1
OY259741.1
OY259742.1
OY259743.1
OY259744.1
OY259745.1
OY259746.1
OY259747.1
OY259748.1
OY259749.1
OY259750.1
OY259751.1
OY259752.1
OY259753.1
OY259754.1
OY259755.1
OY259756.1
OY259757.1
OY259758.1
OY259759.1
OY259760.1
OY259761.1
OY259762.1
OY259763.1
OY259764.1
OY259765.1
OY259766.1
OY259767.1
OY259768.1
OY259769.1
OY259770.1
OY259771.1
OY259772.1
OY259773.1
OY259774.1
OY259775.1
OY259776.1
OY259777.1
OY259778.1
OY259779.1
OY259780.1
OY259781.1
OY259782.1
OY259783.1
OY259784.1
OY259785.1
OY259786.1
OY259787.1
OY259788.1
OY259789.1
OY259790.1
OY259791.1
OY259792.1
OY259793.1
OY259794.1
OY259795.1
OY259796.1
OY259797.1
OY259798.1
OY259799.1
OY259800.1
OY259801.1
OY259802.1
OY259803.1
OY259804.1
OY259805.1
OY259806.1
OY259807.1
OY259808.1
OY259809.1
OY259810.1
OY259811.1
OY259812.1
OY259813.1
OY259814.1
OY259815.1
OY259816.1
OY259817.1
OY259818.1
OY259819.1
OY259820.1
OY259821.1
OY259822.1
OY259823.1
OY259824.1
OY259825.1
OY259826.1
OY259827.1
OY259828.1
OY259829.1
OY259830.1
OY259831.1
OY259832.1
OY259833.1
OY259834.1
OY259835.1
OY259836.1
OY259837.1
OY259838.1
OY259839.1
OY259840.1
OY259841.1
OY259842.1
OY259843.1
OY259844.1
OY259845.1
OY259846.1
OY259847.1
OY259848.1
OY259849.1
OY259850.1
OY259851.1
OY259852.1
OY259853.1
OY259854.1
OY259855.1
OY259856.1
OY259857.1
OY259858.1
OY259859.1
OY259860.1
OY259861.1
OY259862.1
OY259863.1
OY259864.1
OY259865.1
OY259866.1
OY259867.1
OY259868.1
OY259869.1
OY259870.1
OY259871.1
OY259872.1
OY259873.1
OY259874.1
OY259875.1
OY259876.1
OY259877.1
OY259878.1
OY259879.1
OY259880.1
OY259881.1
OY259882.1
OY259883.1
OY259884.1
OY259885.1
OY259886.1
OY259887.1
OY259888.1
OY259889.1
OY259890.1
OY259891.1
OY259892.1
OY259893.1
OY259894.1
OY259895.1
OY259896.1
OY259897.1
OY259898.1
OY259899.1
OY259900.1
OY259901.1
OY259902.1
OY259903.1
OY259904.1
OY259905.1
OY259906.1
OY259907.1
OY259908.1
OY259909.1
OY259910.1
OY259911.1
OY259912.1
OY259913.1
OY259914.1
OY259915.1
OY259916.1
OY259917.1
OY259918.1
OY259919.1
OY259920.1
OY259921.1
OY259922.1
OY259923.1
OY259924.1
OY259925.1
OY259926.1
OY259927.1
OY259928.1
OY259929.1
OY259930.1
OY259931.1
OY259932.1
OY259933.1
OY259934.1
OY259935.1
OY259936.1
OY259937.1
OY259938.1
OY259939.1
OY259940.1
OY259941.1
OY259942.1
OY259943.1
OY259944.1
OY259945.1
OY259946.1
OY259947.1
OY259948.1
OY259949.1
OY259950.1
OY259951.1
OY259952.1
OY259953.1
OY259954.1
OY259955.1
OY259956.1
OY259957.1
OY259958.1
OY259959.1
OY259960.1
OY259961.1
OY259962.1
OY259963.1
OY259964.1
OY259965.1
OY259966.1
OY259967.1
OY259968.1
OY259969.1
OY259970.1
OY259971.1
OY259972.1
OY259973.1
OY259974.1
OY259975.1
OY259976.1
OY259977.1
OY259978.1
OY259979.1
OY259980.1
OY259981.1
OY259982.1
OY259983.1
OY259984.1
OY259985.1
OY259986.1
OY259987.1
OY259988.1
OY259989.1
OY259990.1
OY259991.1
OY259992.1
OY259993.1
OY259994.1
OY259995.1
OY259996.1
OY259997.1
OY259998.1
OY259999.1
OY260000.1
OY260001.1
OY260002.1
OY260003.1
OY260004.1
OY260005.1
OY260006.1
OY260007.1
OY260008.1
OY260009.1
OY260010.1
OY260011.1
OY260012.1
OY260013.1
OY260014.1
OY260015.1
OY260016.1
OY260017.1
OY260018.1
OY260019.1
OY260020.1
OY260021.1
OY260022.1
OY260023.1
OY260024.1
OY260025.1
OY260026.1
OY260027.1
OY260028.1
OY260029.1
OY260030.1
OY260031.1
OY260032.1
OY260033.1
OY260034.1
OY260035.1
OY260036.1
OY260037.1
OY260038.1
OY260039.1
OY260040.1
OY260041.1
OY260042.1
OY260043.1
OY260044.1
OY260045.1
OY260046.1
OY260047.1
OY260048.1
OY260049.1
OY260050.1
OY260051.1
OY260052.1
OY260053.1
OY260054.1
OY260055.1
OY260056.1
OY260057.1
OY260058.1
OY260059.1
OY260060.1
OY260061.1
OY260062.1
OY260063.1
OY260064.1
OY260065.1
OY260066.1
OY260067.1
OY260068.1
OY260069.1
OY260070.1
OY260071.1
OY260072.1
OY260073.1
OY260074.1
OY260075.1
OY260076.1
OY260077.1
OY260078.1
OY260079.1
OY260080.1
OY260081.1
OY260082.1
OY260083.1
OY260084.1
OY260085.1
OY260086.1
OY260087.1
OY260088.1
OY260089.1
OY260090.1
OY260091.1
OY260092.1
OY260093.1
OY260094.1
OY260095.1
OY260096.1
OY260097.1
OY260098.1
OY260099.1
OY260100.1
OY260101.1
OY260102.1
OY260103.1
OY260104.1
OY260105.1
OY260106.1
OY260107.1
OY260108.1
OY260109.1
OY260110.1
OY260111.1
OY260112.1
OY260113.1
OY260114.1
OY260115.1
OY260116.1
OY260117.1
OY260118.1
OY260119.1
OY260120.1
OY260121.1
OY260122.1
OY260123.1
OY260124.1
OY260125.1
OY260126.1
OY260127.1
OY260128.1
OY260129.1
OY260130.1
OY260131.1
OY260132.1
OY260133.1
OY260134.1
OY260135.1
OY260136.1
OY260137.1
OY260138.1
OY260139.1
OY260140.1
OY260141.1
OY260142.1
OY260143.1
OY260144.1
OY260145.1
OY260146.1
OY260147.1
OY260148.1
OY260149.1
OY260150.1
OY260151.1
OY260152.1
OY260153.1
OY260154.1
OY260155.1
OY260156.1
OY260157.1
OY260158.1
OY260159.1
OY260160.1
OY260161.1
OY260162.1
OY260163.1
OY260164.1
OY260165.1
OY260166.1
OY260167.1
OY260168.1
OY260169.1
OY260170.1
OY260171.1
OY260172.1
OY260173.1
OY260174.1
OY260175.1
OY260176.1
OY260177.1
OY260178.1
OY260179.1
OY260180.1
OY260181.1
OY260182.1
OY260183.1
OY260184.1
OY260185.1
OY260186.1
OY260187.1
OY260188.1
OY260189.1
OY260190.1
OY260191.1
OY260192.1
OY260193.1
OY260194.1
OY260195.1
OY260196.1
OY260197.1
OY260198.1
OY260199.1
OY260200.1
OY260201.1
OY260202.1
OY260203.1
OY260204.1
OY260205.1
OY260206.1
OY260207.1
OY260208.1
OY260209.1
OY260210.1
OY260211.1
OY260212.1
OY260213.1
OY260214.1
OY260215.1
OY260216.1
OY260217.1
OY260218.1
OY260219.1
OY260220.1
OY260221.1
OY260222.1
OY260223.1
OY260224.1
OY260225.1
OY260226.1
OY260227.1
OY260228.1
OY260229.1
OY260230.1
OY260231.1
OY260232.1
OY260233.1
OY260234.1
OY260235.1
OY260236.1
OY260237.1
OY260238.1
OY260239.1
OY260240.1
OY260241.1
OY260242.1
OY260243.1
OY260244.1
OY260245.1
OY260246.1
OY260247.1
OY260248.1
OY260249.1
OY260250.1
OY260251.1
OY260252.1
OY260253.1
OY260254.1
OY260255.1
OY260256.1
OY260257.1
OY260258.1
OY260259.1
OY260260.1
OY260261.1
OY260262.1
OY260263.1
OY260264.1
OY260265.1
OY260266.1
OY260267.1
OY260268.1
OY260269.1
OY260270.1
OY260271.1
OY260272.1
OY260273.1
OY260274.1
OY260275.1
OY260276.1
OY260277.1
OY260278.1
OY260279.1
OY260280.1
OY260281.1
OY260282.1
OY260283.1
OY260284.1
OY260285.1
OY260286.1
OY260287.1
OY260288.1
OY260289.1
OY260290.1
OY260291.1
OY260292.1
OY260293.1
OY260294.1
OY260295.1
OY260296.1
OY260297.1
OY260298.1
OY260299.1
OY260300.1
OY260301.1
OY260302.1
OY260303.1
OY260304.1
OY260305.1
OY260306.1
OY260307.1
OY260308.1
OY260309.1
OY260310.1
OY260311.1
OY260312.1
OY260313.1
OY260314.1
OY260315.1
OY260316.1
OY260317.1
OY260318.1
OY260319.1
OY260320.1
OY260321.1
OY260322.1
OY260323.1
OY260324.1
OY260325.1
OY260326.1
OY260327.1
OY260328.1
OY260329.1
OY260330.1
OY260331.1
OY260332.1
OY260333.1
OY260334.1
OY260335.1
OY260336.1
OY260337.1
OY260338.1
OY260339.1
OY260340.1
OY260341.1
OY260342.1
OY260343.1
OY260344.1
OY260345.1
OY260346.1
OY260347.1
OY260348.1
OY260349.1
OY260350.1
OY260351.1
OY260352.1
OY260353.1
OY260354.1
OY260355.1
OY260356.1
OY260357.1
OY260358.1
OY260359.1
OY260360.1
OY260361.1
OY260362.1
OY260363.1
OY260364.1
OY260365.1
OY260366.1
OY260367.1
OY260368.1
OY260369.1
OY260370.1
OY260371.1
OY260372.1
OY260373.1
OY260374.1
OY260375.1
OY260376.1
OY260377.1
OY260378.1
OY260379.1
OY260380.1
OY260381.1
OY260382.1
OY260383.1
OY260384.1
OY260385.1
OY260386.1
OY260387.1
OY260388.1
OY260389.1
OY260390.1
OY260391.1
OY260392.1
OY260393.1
OY260394.1
OY260395.1
OY260396.1
OY260397.1
OY260398.1
OY260399.1
OY260400.1
OY260401.1
OY260402.1
OY260403.1
OY260404.1
OY260405.1
OY260406.1
OY260407.1
OY260408.1
OY260409.1
OY260410.1
OY260411.1
OY260412.1
OY260413.1
OY260414.1
OY260415.1
OY260416.1
OY260417.1
OY260418.1
OY260419.1
OY260420.1
OY260421.1
OY260422.1
OY260423.1
OY260424.1
OY260425.1
OY260426.1
OY260427.1
OY260428.1
OY260429.1
OY260430.1
OY260431.1
OY260432.1
OY260433.1
OY260434.1
OY260435.1
OY260436.1
OY260437.1
OY260438.1
OY260439.1
OY260440.1
OY260441.1
OY260442.1
OY260443.1
OY260444.1
OY260445.1
OY260446.1
OY260447.1
OY260448.1
OY260449.1
OY260450.1
OY260451.1
OY260452.1
OY260453.1
OY260454.1
OY260455.1
OY260456.1
OY260457.1
OY260458.1
OY260459.1
OY260460.1
OY260461.1
OY260462.1
OY260463.1
OY260464.1
OY260465.1
OY260466.1
OY260467.1
OY260468.1
OY260469.1
OY260470.1
OY260471.1
OY260472.1
OY260473.1
OY260474.1
OY260475.1
OY260476.1
OY260477.1
OY260478.1
OY260479.1
OY260480.1
OY260481.1
OY260482.1
OY260483.1
OY260484.1
OY260485.1
OY260486.1
OY260487.1
OY260488.1
OY260489.1
OY260490.1
OY260491.1
OY260492.1
OY260493.1
OY260494.1
OY260495.1
OY260496.1
OY260497.1
OY260498.1
OY260499.1
OY260500.1
OY260501.1
OY260502.1
OY260503.1
OY260504.1
OY260505.1
OY260506.1
OY260507.1
OY260508.1
OY260509.1
OY260510.1
OY260511.1
OY260512.1
OY260513.1
OY260514.1
OY260515.1
OY260516.1
OY260517.1
OY260518.1
OY260519.1
OY260520.1
OY260521.1
OY260522.1
OY260523.1
OY260524.1
OY260525.1
OY260526.1
OY260527.1
OY260528.1
OY260529.1
OY260530.1
OY260531.1
OY260532.1
OY260533.1
OY260534.1
OY260535.1
OY260536.1
OY260537.1
OY260538.1
OY260539.1
OY260540.1
OY260541.1
OY260542.1
OY260543.1
OY260544.1
OY260545.1
OY260546.1
OY260547.1
OY260548.1
OY260549.1
OY260550.1
OY260551.1
OY260552.1
OY260553.1
OY260554.1
OY260555.1
OY260556.1
OY260557.1
OY260558.1
OY260559.1
OY260560.1
OY260561.1
OY260562.1
OY260563.1
OY260564.1
OY260565.1
OY260566.1
OY260567.1
OY260568.1
OY260569.1
OY260570.1
OY260571.1
OY260572.1
OY260573.1
OY260574.1
OY260575.1
OY260576.1
OY260577.1
OY260578.1
OY260579.1
OY260580.1
OY260581.1
OY260582.1
OY260583.1
OY260584.1
OY260585.1
OY260586.1
OY260587.1
OY260588.1
OY260589.1
OY260590.1
OY260591.1
OY260592.1
OY260593.1
OY260594.1
OY260595.1
OY260596.1
OY260597.1
OY260598.1
OY260599.1
OY260600.1
OY260601.1
OY260602.1
OY260603.1
OY260604.1
OY260605.1
OY260606.1
OY260607.1
OY260608.1
OY260609.1
OY260610.1
OY260611.1
OY260612.1
OY260613.1
OY260614.1
OY260615.1
OY260616.1
OY260617.1
OY260618.1
OY260619.1
OY260620.1
OY260621.1
OY260622.1
OY260623.1
OY260624.1
OY260625.1
OY260626.1
OY260627.1
OY260628.1
OY260629.1
OY260630.1
OY260631.1
OY260632.1
OY260633.1
OY260634.1
OY260635.1
OY260636.1
OY260637.1
OY260638.1
OY260639.1
OY260640.1
OY260641.1
OY260642.1
OY260643.1
OY260644.1
OY260645.1
OY260646.1
OY260647.1
OY260648.1
OY260649.1
OY260650.1
OY260651.1
OY260652.1
OY260653.1
OY260654.1
OY260655.1
OY260656.1
OY260657.1
OY260658.1
OY260659.1
OY260660.1
OY260661.1
OY260662.1
OY260663.1
OY260664.1
OY260665.1
OY260666.1
OY260667.1
OY260668.1
OY260669.1
OY260670.1
OY260671.1
OY260672.1
OY260673.1
OY260674.1
OY260675.1
OY260676.1
OY260677.1
OY260678.1
OY260679.1
OY260680.1
OY260681.1
OY260682.1
OY260683.1
OY260684.1
OY260685.1
OY260686.1
OY260687.1
OY260688.1
OY260689.1
OY260690.1
OY260691.1
OY260692.1
OY260693.1
OY260694.1
OY260695.1
OY260696.1
OY260697.1
OY260698.1
OY260699.1
OY260700.1
OY260701.1
OY260702.1
OY260703.1
OY260704.1
OY260705.1
OY260706.1
OY260707.1
OY260708.1
OY260709.1
OY260710.1
OY260711.1
OY260712.1
OY260713.1
OY260714.1
OY260715.1
OY260716.1
OY260717.1
OY260718.1
OY260719.1
OY260720.1
OY260721.1
OY260722.1
OY260723.1
OY260724.1
OY260725.1
OY260726.1
OY260727.1
OY260728.1
OY260729.1
OY260730.1
OY260731.1
OY260732.1
OY260733.1
OY260734.1
OY260735.1
OY260736.1
OY260737.1
OY260738.1
OY260739.1
OY260740.1
OY260741.1
OY260742.1
OY260743.1
OY260744.1
OY260745.1
OY260746.1
OY260747.1
OY260748.1
OY260749.1
OY260750.1
OY260751.1
OY260752.1
OY260753.1
OY260754.1
OY260755.1
OY260756.1
OY260757.1
OY260758.1
OY260759.1
OY260760.1
OY260761.1
OY260762.1
OY260763.1
OY260764.1
OY260765.1
OY260766.1
OY260767.1
OY260768.1
OY260769.1
OY260770.1
OY260771.1
OY260772.1
OY260773.1
OY260774.1
OY260775.1
OY260776.1
OY260777.1
OY260778.1
OY260779.1
OY260780.1
OY260781.1
OY260782.1
OY260783.1
OY260784.1
OY260785.1
OY260786.1
OY260787.1
OY260788.1
OY260789.1
OY260790.1
OY260791.1
OY260792.1
OY260793.1
OY260794.1
OY260795.1
OY260796.1
OY260797.1
OY260798.1
OY260799.1
OY260800.1
OY260801.1
OY260802.1
OY260803.1
OY260804.1
OY260805.1
OY260806.1
OY260807.1
OY260808.1
OY260809.1
OY260810.1
OY260811.1
OY260812.1
OY260813.1
OY260814.1
OY260815.1
OY260816.1
OY260817.1
OY260818.1
OY260819.1
OY260820.1
OY260821.1
OY260822.1
OY260823.1
OY260824.1
OY260825.1
OY260826.1
OY260827.1
OY260828.1
OY260829.1
OY260830.1
OY260831.1
OY260832.1
OY260833.1
OY260834.1
OY260835.1
OY260836.1
OY260837.1
OY260838.1
OY260839.1
OY260840.1
OY260841.1
OY260842.1
OY260843.1
OY260844.1
OY260845.1
OY260846.1
OY260847.1
OY260848.1
OY260849.1
OY260850.1
OY260851.1
OY260852.1
OY260853.1
OY260854.1
OY260855.1
OY260856.1
OY260857.1
OY260858.1
OY260859.1
OY260860.1
OY260861.1
OY260862.1
OY260863.1
OY260864.1
OY260865.1
OY260866.1
OY260867.1
OY260868.1
OY260869.1
OY260870.1
OY260871.1
OY260872.1
OY260873.1
OY260874.1
OY260875.1
OY260876.1
OY260877.1
OY260878.1
OY260879.1
OY260880.1
OY260881.1
OY260882.1
OY260883.1
OY260884.1
OY260885.1
OY260886.1
OY260887.1
OY260888.1
OY260889.1
OY260890.1
OY260891.1
OY260892.1
OY260893.1
OY260894.1
OY260895.1
OY260896.1
OY260897.1
OY260898.1
OY260899.1
OY260900.1
OY260901.1
OY260902.1
OY260903.1
OY260904.1
OY260905.1
OY260906.1
OY260907.1
OY260908.1
OY260909.1
OY260910.1
OY260911.1
OY260912.1
OY260913.1
OY260914.1
OY260915.1
OY260916.1
OY260917.1
OY260918.1
OY260919.1
OY260920.1
OY260921.1
OY260922.1
OY260923.1
OY260924.1
OY260925.1
OY260926.1
OY260927.1
OY260928.1
OY260929.1
OY260930.1
OY260931.1
OY260932.1
OY260933.1
OY260934.1
OY260935.1
OY260936.1
OY260937.1
OY260938.1
OY260939.1
OY260940.1
OY260941.1
OY260942.1
OY260943.1
OY260944.1
OY260945.1
OY260946.1
OY260947.1
OY260948.1
OY260949.1
OY260950.1
OY260951.1
OY260952.1
OY260953.1
OY260954.1
OY260955.1
OY260956.1
OY260957.1
OY260958.1
OY260959.1
OY260960.1
OY260961.1
OY260962.1
OY260963.1
OY260964.1
OY260965.1
OY260966.1
OY260967.1
OY260968.1
OY260969.1
OY260970.1
OY260971.1
OY260972.1
OY260973.1
OY260974.1
OY260975.1
OY260976.1
OY260977.1
OY260978.1
OY260979.1
OY260980.1
OY260981.1
OY260982.1
OY260983.1
OY260984.1
OY260985.1
OY260986.1
OY260987.1
OY260988.1
OY260989.1
OY260990.1
OY260991.1
OY260992.1
OY260993.1
OY260994.1
OY260995.1
OY260996.1
OY260997.1
OY260998.1
OY260999.1
OY261000.1
OY261001.1
OY261002.1
OY261003.1
OY261004.1
OY261005.1
OY261006.1
OY261007.1
OY261008.1
OY261009.1
OY261010.1
OY261011.1
OY261012.1
OY261013.1
OY261014.1
OY261015.1
OY261016.1
OY261017.1
OY261018.1
OY261019.1
OY261020.1
OY261021.1
OY261022.1
OY261023.1
OY261024.1
OY261025.1
OY261026.1
OY261027.1
OY261028.1
OY261029.1
OY261030.1
OY261031.1
OY261032.1
OY261033.1
OY261034.1
OY261035.1
OY261036.1
OY261037.1
OY261038.1
OY261039.1
OY261040.1
OY261041.1
OY261042.1
OY261043.1
OY261044.1
OY261045.1
OY261046.1
OY261047.1
OY261048.1
OY261049.1
OY261050.1
OY261051.1
OY261052.1
OY261053.1
OY261054.1
OY261055.1
OY261056.1
OY261057.1
OY261058.1
OY261059.1
OY261060.1
OY261061.1
OY261062.1
OY261063.1
OY261064.1
OY261065.1
OY261066.1
OY261067.1
OY261068.1
OY261069.1
OY261070.1
OY261071.1
OY261072.1
OY261073.1
OY261074.1
OY261075.1
OY261076.1
OY261077.1
OY261078.1
OY261079.1
OY261080.1
OY261081.1
OY261082.1
OY261083.1
OY261084.1
OY261085.1
OY261086.1
OY261087.1
OY261088.1
OY261089.1
OY261090.1
OY261091.1
OY261092.1
OY261093.1
OY261094.1
OY261095.1
OY261096.1
OY261097.1
OY261098.1
OY261099.1
OY261100.1
OY261101.1
OY261102.1
OY261103.1
OY261104.1
OY261105.1
OY261106.1
OY261107.1
OY261108.1
OY261109.1
OY261110.1
OY261111.1
OY261112.1
OY261113.1
OY261114.1
OY261115.1
OY261116.1
OY261117.1
OY261118.1
OY261119.1
OY261120.1
OY261121.1
OY261122.1
OY261123.1
OY261124.1
OY261125.1
OY261126.1
OY261127.1
OY261128.1
OY261129.1
OY261130.1
OY261131.1
OY261132.1
OY261133.1
OY261134.1
OY261135.1
OY261136.1
OY261137.1
OY261138.1
OY261139.1
OY261140.1
OY261141.1
OY261142.1
OY261143.1
OY261144.1
OY261145.1
OY261146.1
OY261147.1
OY261148.1
OY261149.1
OY261150.1
OY261151.1
OY261152.1
OY261153.1
OY261154.1
OY261155.1
OY261156.1
OY261157.1
OY261158.1
OY261159.1
OY261160.1
OY261161.1
OY261162.1
OY261163.1
OY261164.1
OY261165.1
OY261166.1
OY261167.1
OY261168.1
OY261169.1
OY261170.1
OY261171.1
OY261172.1
OY261173.1
OY261174.1
OY261175.1
OY261176.1
OY261177.1
OY261178.1
OY261179.1
OY261180.1
OY261181.1
OY261182.1
OY261183.1
OY261184.1
OY261185.1
OY261186.1
OY261187.1
OY261188.1
OY261189.1
OY261190.1
OY261191.1
OY261192.1
OY261193.1
OY261194.1
OY261195.1
OY261196.1
OY261197.1
OY261198.1
OY261199.1
OY261200.1
OY261201.1
OY261202.1
OY261203.1
OY261204.1
OY261205.1
OY261206.1
OY261207.1
OY261208.1
OY261209.1
OY261210.1
OY261211.1
OY261212.1
OY261213.1
OY261214.1
OY261215.1
OY261216.1
OY261217.1
OY261218.1
OY261219.1
OY261220.1
OY261221.1
OY261222.1
OY261223.1
OY261224.1
OY261225.1
OY261226.1
OY261227.1
OY261228.1
OY261229.1
OY261230.1
OY261231.1
OY261232.1
OY261233.1
OY261234.1
OY261235.1
OY261236.1
OY261237.1
OY261238.1
OY261239.1
OY261240.1
OY261241.1
OY261242.1
OY261243.1
OY261244.1
OY261245.1
OY261246.1
OY261247.1
OY261248.1
OY261249.1
OY261250.1
OY261251.1
OY261252.1
OY261253.1
OY261254.1
OY261255.1
OY261256.1
OY261257.1
OY261258.1
OY261259.1
OY261260.1
OY261261.1
OY261262.1
OY261263.1
OY261264.1
OY261265.1
OY261266.1
OY261267.1
OY261268.1
OY261269.1
OY261270.1
OY261271.1
OY261272.1
OY261273.1
OY261274.1
OY261275.1
OY261276.1
OY261277.1
OY261278.1
OY261279.1
OY261280.1
OY261281.1
OY261282.1
OY261283.1
OY261284.1
OY261285.1
OY261286.1
OY261287.1
OY261288.1
OY261289.1
OY261290.1
OY261291.1
OY261292.1
OY261293.1
OY261294.1
OY261295.1
OY261296.1
OY261297.1
OY261298.1
OY261299.1
OY261300.1
OY261301.1
OY261302.1
OY261303.1
OY261304.1
OY261305.1
OY261306.1
OY261307.1
OY261308.1
OY261309.1
OY261310.1
OY261311.1
OY261312.1
OY261313.1
OY261314.1
OY261315.1
OY261316.1
OY261317.1
OY261318.1
OY261319.1
OY261320.1
OY261321.1
OY261322.1
OY261323.1
OY261324.1
OY261325.1
OY261326.1
OY261327.1
OY261328.1
OY261329.1
OY261330.1
OY261331.1
OY261332.1
OY261333.1
OY261334.1
OY261335.1
OY261336.1
OY261337.1
OY261338.1
OY261339.1
OY261340.1
OY261341.1
OY261342.1
OY261343.1
OY261344.1
OY261345.1
OY261346.1
OY261347.1
OY261348.1
OY261349.1
OY261350.1
OY261351.1
OY261352.1
OY261353.1
OY261354.1
OY261355.1
OY261356.1
OY261357.1
OY261358.1
OY261359.1
OY261360.1
OY261361.1
OY261362.1
OY261363.1
OY261364.1
OY261365.1
OY261366.1
OY261367.1
OY261368.1
OY261369.1
OY261370.1
OY261371.1
OY261372.1
OY261373.1
OY261374.1
OY261375.1
OY261376.1
OY261377.1
OY261378.1
OY261379.1
OY261380.1
OY261381.1
OY261382.1
OY261383.1
OY261384.1
OY261385.1
OY261386.1
OY261387.1
OY261388.1
OY261389.1
OY261390.1
OY261391.1
OY261392.1
OY261393.1
OY261394.1
OY261395.1
OY261396.1
OY261397.1
OY261398.1
OY261399.1
OY261400.1
OY261401.1
OY261402.1
OY261403.1
OY261404.1
OY261405.1
OY261406.1
OY261407.1
OY261408.1
OY261409.1
OY261410.1
OY261411.1
OY261412.1
OY261413.1
OY261414.1
OY261415.1
OY261416.1
OY261417.1
OY261418.1
OY261419.1
OY261420.1
OY261421.1
OY261422.1
OY261423.1
OY261424.1
OY261425.1
OY261426.1
OY261427.1
OY261428.1
OY261429.1
OY261430.1
OY261431.1
OY261432.1
OY261433.1
OY261434.1
OY261435.1
OY261436.1
OY261437.1
OY261438.1
OY261439.1
OY261440.1
OY261441.1
OY261442.1
OY261443.1
OY261444.1
OY261445.1
OY261446.1
OY261447.1
OY261448.1
OY261449.1
OY261450.1
OY261451.1
OY261452.1
OY261453.1
OY261454.1
OY261455.1
OY261456.1
OY261457.1
OY261458.1
OY261459.1
OY261460.1
OY261461.1
OY261462.1
OY261463.1
OY261464.1
OY261465.1
OY261466.1
OY261467.1
OY261468.1
OY261469.1
OY261470.1
OY261471.1
OY261472.1
OY261473.1
OY261474.1
OY261475.1
OY261476.1
OY261477.1
OY261478.1
OY261479.1
OY261480.1
OY261481.1
OY261482.1
OY261483.1
OY261484.1
OY261485.1
OY261486.1
OY261487.1
OY261488.1
OY261489.1
OY261490.1
OY261491.1
OY261492.1
OY261493.1
OY261494.1
OY261495.1
OY261496.1
OY261497.1
OY261498.1
OY261499.1
OY261500.1
OY261501.1
OY261502.1
OY261503.1
OY261504.1
OY261505.1
OY261506.1
OY261507.1
OY261508.1
OY261509.1
OY261510.1
OY261511.1
OY261512.1
OY261513.1
OY261514.1
OY261515.1
OY261516.1
OY261517.1
OY261518.1
OY261519.1
OY261520.1
OY261521.1
OY261522.1
OY261523.1
OY261524.1
OY261525.1
OY261526.1
OY261527.1
OY261528.1
OY261529.1
OY261530.1
OY261531.1
OY261532.1
OY261533.1
OY261534.1
OY261535.1
OY261536.1
OY261537.1
OY261538.1
OY261539.1
OY261540.1
OY261541.1
OY261542.1
OY261543.1
OY261544.1
OY261545.1
OY261546.1
OY261547.1
OY261548.1
OY261549.1
OY261550.1
OY261551.1
OY261552.1
OY261553.1
OY261554.1
OY261555.1
OY261556.1
OY261557.1
OY261558.1
OY261559.1
OY261560.1
OY261561.1
OY261562.1
OY261563.1
OY261564.1
OY261565.1
OY261566.1
OY261567.1
OY261568.1
OY261569.1
OY261570.1
OY261571.1
OY261572.1
OY261573.1
OY261574.1
OY261575.1
OY261576.1
OY261577.1
OY261578.1
OY261579.1
OY261580.1
OY261581.1
OY261582.1
OY261583.1
OY261584.1
OY261585.1
OY261586.1
OY261587.1
OY261588.1
OY261589.1
OY261590.1
OY261591.1
OY261592.1
OY261593.1
OY261594.1
OY261595.1
OY261596.1
OY261597.1
OY261598.1
OY261599.1
OY261600.1
OY261601.1
OY261602.1
OY261603.1
OY261604.1
OY261605.1
OY261606.1
OY261607.1
OY261608.1
OY261609.1
OY261610.1
OY261611.1
OY261612.1
OY261613.1
OY261614.1
OY261615.1
OY261616.1
OY261617.1
OY261618.1
OY261619.1
OY261620.1
OY261621.1
OY261622.1
OY261623.1
OY261624.1
OY261625.1
OY261626.1
OY261627.1
OY261628.1
OY261629.1
OY261630.1
OY261631.1
OY261632.1
OY261633.1
OY261634.1
OY261635.1
OY261636.1
OY261637.1
OY261638.1
OY261639.1
OY261640.1
OY261641.1
OY261642.1
OY261643.1
OY261644.1
OY261645.1
OY261646.1
OY261647.1
OY261648.1
OY261649.1
OY261650.1
OY261651.1
OY261652.1
OY261653.1
OY261654.1
OY261655.1
OY261656.1
OY261657.1
OY261658.1
OY261659.1
OY261660.1
OY261661.1
OY261662.1
OY261663.1
OY261664.1
OY261665.1
OY261666.1
OY261667.1
OY261668.1
OY261669.1
OY261670.1
OY261671.1
OY261672.1
OY261673.1
OY261674.1
OY261675.1
OY261676.1
OY261677.1
OY261678.1
OY261679.1
OY261680.1
OY261681.1
OY261682.1
OY261683.1
OY261684.1
OY261685.1
OY261686.1
OY261687.1
OY261688.1
OY261689.1
OY261690.1
OY261691.1
OY261692.1
OY261693.1
OY261694.1
OY261695.1
OY261696.1
OY261697.1
OY261698.1
OY261699.1
OY261700.1
OY261701.1
OY261702.1
OY261703.1
OY261704.1
OY261705.1
OY261706.1
OY261707.1
OY261708.1
OY261709.1
OY261710.1
OY261711.1
OY261712.1
OY261713.1
OY261714.1
OY261715.1
OY261716.1
OY261717.1
OY261718.1
OY261719.1
OY261720.1
OY261721.1
OY261722.1
OY261723.1
OY261724.1
OY261725.1
OY261726.1
OY261727.1
OY261728.1
OY261729.1
OY261730.1
OY261731.1
OY261732.1
OY261733.1
OY261734.1
OY261735.1
OY261736.1
OY261737.1
OY261738.1
OY261739.1
OY261740.1
OY261741.1
OY261742.1
OY261743.1
OY261744.1
OY261745.1
OY261746.1
OY261747.1
OY261748.1
OY261749.1
OY261750.1
OY261751.1
OY261752.1
OY261753.1
OY261754.1
OY261755.1
OY261756.1
OY261757.1
OY261758.1
OY261759.1
OY261760.1
OY261761.1
OY261762.1
OY261763.1
OY261764.1
OY261765.1
OY261766.1
OY261767.1
OY261768.1
OY261769.1
OY261770.1
OY261771.1
OY261772.1
OY261773.1
OY261774.1
OY261775.1
OY261776.1
OY261777.1
OY261778.1
OY261779.1
OY261780.1
OY261781.1
OY261782.1
OY261783.1
OY261784.1
OY261785.1
OY261786.1
OY261787.1
OY261788.1
OY261789.1
OY261790.1
OY261791.1
OY261792.1
OY261793.1
OY261794.1
OY261795.1
OY261796.1
OY261797.1
OY261798.1
OY261799.1
OY261800.1
OY261801.1
OY261802.1
OY261803.1
OY261804.1
OY261805.1
OY261806.1
OY261807.1
OY261808.1
OY261809.1
OY261810.1
OY261811.1
OY261812.1
OY261813.1
OY261814.1
OY261815.1
OY261816.1
OY261817.1
OY261818.1
OY261819.1
OY261820.1
OY261821.1
OY261822.1
OY261823.1
OY261824.1
OY261825.1
OY261826.1
OY261827.1
OY261828.1
OY261829.1
OY261830.1
OY261831.1
OY261832.1
OY261833.1
OY261834.1
OY261835.1
OY261836.1
OY261837.1
OY261838.1
OY261839.1
OY261840.1
OY261841.1
OY261842.1
OY261843.1
OY261844.1
OY261845.1
OY261846.1
OY261847.1
OY261848.1
OY261849.1
OY261850.1
OY261851.1
OY261852.1
OY261853.1
OY261854.1
OY261855.1
OY261856.1
OY261857.1
OY261858.1
OY261859.1
OY261860.1
OY261861.1
OY261862.1
OY261863.1
OY261864.1
OY261865.1
OY261866.1
OY261867.1
OY261868.1
OY261869.1
OY261870.1
OY261871.1
OY261872.1
OY261873.1
OY261874.1
OY261875.1
OY261876.1
OY261877.1
OY261878.1
OY261879.1
OY261880.1
OY261881.1
OY261882.1
OY261883.1
OY261884.1
OY261885.1
OY261886.1
OY261887.1
OY261888.1
OY261889.1
OY261890.1
OY261891.1
OY261892.1
OY261893.1
OY261894.1
OY261895.1
OY261896.1
OY261897.1
OY261898.1
OY261899.1
OY261900.1
OY261901.1
OY261902.1
OY261903.1
OY261904.1
OY261905.1
OY261906.1
OY261907.1
OY261908.1
OY261909.1
OY261910.1
OY261911.1
OY261912.1
OY261913.1
OY261914.1
OY261915.1
OY261916.1
OY261917.1
OY261918.1
OY261919.1
OY261920.1
OY261921.1
OY261922.1
OY261923.1
OY261924.1
OY261925.1
OY261926.1
OY261927.1
OY261928.1
OY261929.1
OY261930.1
OY261931.1
OY261932.1
OY261933.1
OY261934.1
OY261935.1
OY261936.1
OY261937.1
OY261938.1
OY261939.1
OY261940.1
OY261941.1
OY261942.1
OY261943.1
OY261944.1
OY261945.1
OY261946.1
OY261947.1
OY261948.1
OY261949.1
OY261950.1
OY261951.1
OY261952.1
OY261953.1
OY261954.1
OY261955.1
OY261956.1
OY261957.1
OY261958.1
OY261959.1
OY261960.1
OY261961.1
OY261962.1
OY261963.1
OY261964.1
OY261965.1
OY261966.1
OY261967.1
OY261968.1
OY261969.1
OY261970.1
OY261971.1
OY261972.1
OY261973.1
OY261974.1
OY261975.1
OY261976.1
OY261977.1
OY261978.1
OY261979.1
OY261980.1
OY261981.1
OY261982.1
OY261983.1
OY261984.1
OY261985.1
OY261986.1
OY261987.1
OY261988.1
OY261989.1
OY261990.1
OY261991.1
OY261992.1
OY261993.1
OY261994.1
OY261995.1
OY261996.1
OY261997.1
OY261998.1
OY261999.1
OY262000.1
OY262001.1
OY262002.1
OY262003.1
OY262004.1
OY262005.1
OY262006.1
OY262007.1
OY262008.1
OY262009.1
OY262010.1
OY262011.1
OY262012.1
OY262013.1
OY262014.1
OY262015.1
OY262016.1
OY262017.1
OY262018.1
OY262019.1
OY262020.1
OY262021.1
OY262022.1
OY262023.1
OY262024.1
OY262025.1
OY262026.1
OY262027.1
OY262028.1
OY262029.1
OY262030.1
OY262031.1
OY262032.1
OY262033.1
OY262034.1
OY262035.1
OY262036.1
OY262037.1
OY262038.1
OY262039.1
OY262040.1
OY262041.1
OY262042.1
OY262043.1
OY262044.1
OY262045.1
OY262046.1
OY262047.1
OY262048.1
OY262049.1
OY262050.1
OY262051.1
OY262052.1
OY262053.1
OY262054.1
OY262055.1
OY262056.1
OY262057.1
OY262058.1
OY262059.1
OY262060.1
OY262061.1
OY262062.1
OY262063.1
OY262064.1
OY262065.1
OY262066.1
OY262067.1
OY262068.1
OY262069.1
OY262070.1
OY262071.1
OY262072.1
OY262073.1
OY262074.1
OY262075.1
OY262076.1
OY262077.1
OY262078.1
OY262079.1
OY262080.1
OY262081.1
OY262082.1
OY262083.1
OY262084.1
OY262085.1
OY262086.1
OY262087.1
OY262088.1
OY262089.1
OY262090.1
OY262091.1
OY262092.1
OY262093.1
OY262094.1
OY262095.1
OY262096.1
OY262097.1
OY262098.1
OY262099.1
OY262100.1
OY262101.1
OY262102.1
OY262103.1
OY262104.1
OY262105.1
OY262106.1
OY262107.1
OY262108.1
OY262109.1
OY262110.1
OY262111.1
OY262112.1
OY262113.1
OY262114.1
OY262115.1
OY262116.1
OY262117.1
OY262118.1
OY262119.1
OY262120.1
OY262121.1
OY262122.1
OY262123.1
OY262124.1
OY262125.1
OY262126.1
OY262127.1
OY262128.1
OY262129.1
OY262130.1
OY262131.1
OY262132.1
OY262133.1
OY262134.1
OY262135.1
OY262136.1
OY262137.1
OY262138.1
OY262139.1
OY262140.1
OY262141.1
OY262142.1
OY262143.1
OY262144.1
OY262145.1
OY262146.1
OY262147.1
OY262148.1
OY262149.1
OY262150.1
OY262151.1
OY262152.1
OY262153.1
OY262154.1
OY262155.1
OY262156.1
OY262157.1
OY262158.1
OY262159.1
OY262160.1
OY262161.1
OY262162.1
OY262163.1
OY262164.1
OY262165.1
OY262166.1
OY262167.1
OY262168.1
OY262169.1
OY262170.1
OY262171.1
OY262172.1
OY262173.1
OY262174.1
OY262175.1
OY262176.1
OY262177.1
OY262178.1
OY262179.1
OY262180.1
OY262181.1
OY262182.1
OY262183.1
OY262184.1
OY262185.1
OY262186.1
OY262187.1
OY262188.1
OY262189.1
OY262190.1
OY262191.1
OY262192.1
OY262193.1
OY262194.1
OY262195.1
OY262196.1
OY262197.1
OY262198.1
OY262199.1
OY262200.1
OY262201.1
OY262202.1
OY262203.1
OY262204.1
OY262205.1
OY262206.1
OY262207.1
OY262208.1
OY262209.1
OY262210.1
OY262211.1
OY262212.1
OY262213.1
OY262214.1
OY262215.1
OY262216.1
OY262217.1
OY262218.1
OY262219.1
OY262220.1
OY262221.1
OY262222.1
OY262223.1
OY262224.1
OY262225.1
OY262226.1
OY262227.1
OY262228.1
OY262229.1
OY262230.1
OY262231.1
OY262232.1
OY262233.1
OY262234.1
OY262235.1
OY262236.1
OY262237.1
OY262238.1
OY262239.1
OY262240.1
OY262241.1
OY262242.1
OY262243.1
OY262244.1
OY262245.1
OY262246.1
OY262247.1
OY262248.1
OY262249.1
OY262250.1
OY262251.1
OY262252.1
OY262253.1
OY262254.1
OY262255.1
OY262256.1
OY262257.1
OY262258.1
OY262259.1
OY262260.1
OY262261.1
OY262262.1
OY262263.1
OY262264.1
OY262265.1
OY262266.1
OY262267.1
OY262268.1
OY262269.1
OY262270.1
OY262271.1
OY262272.1
OY262273.1
OY262274.1
OY262275.1
OY262276.1
OY262277.1
OY262278.1
OY262279.1
OY262280.1
OY262281.1
OY262282.1
OY262283.1
OY262284.1
OY262285.1
OY262286.1
OY262287.1
OY262288.1
OY262289.1
OY262290.1
OY262291.1
OY262292.1
OY262293.1
OY262294.1
OY262295.1
OY262296.1
OY262297.1
OY262298.1
OY262299.1
OY262300.1
OY262301.1
OY262302.1
OY262303.1
OY262304.1
OY262305.1
OY262306.1
OY262307.1
OY262308.1
OY262309.1
OY262310.1
OY262311.1
OY262312.1
OY262313.1
OY262314.1
OY262315.1
OY262316.1
OY262317.1
OY262318.1
OY262319.1
OY262320.1
OY262321.1
OY262322.1
OY262323.1
OY262324.1
OY262325.1
OY262326.1
OY262327.1
OY262328.1
OY262329.1
OY262330.1
OY262331.1
OY262332.1
OY262333.1
OY262334.1
OY262335.1
OY262336.1
OY262337.1
OY262338.1
OY262339.1
OY262340.1
OY262341.1
OY262342.1
OY262343.1
OY262344.1
OY262345.1
OY262346.1
OY262347.1
OY262348.1
OY262349.1
OY262350.1
OY262351.1
OY262352.1
OY262353.1
OY262354.1
OY262355.1
OY262356.1
OY262357.1
OY262358.1
OY262359.1
OY262360.1
OY262361.1
OY262362.1
OY262363.1
OY262364.1
OY262365.1
OY262366.1
OY262367.1
OY262368.1
OY262369.1
OY262370.1
OY262371.1
OY262372.1
OY262373.1
OY262374.1
OY262375.1
OY262376.1
OY262377.1
OY262378.1
OY262379.1
OY262380.1
OY262381.1
OY262382.1
OY262383.1
OY262384.1
OY262385.1
OY262386.1
OY262387.1
OY262388.1
OY262389.1
OY262390.1
OY262391.1
OY262392.1
OY262393.1
OY262394.1
OY262395.1
OY262396.1
OY262397.1
OY262398.1
OY262399.1
OY262400.1
OY262401.1
OY262402.1
OY262403.1
OY262404.1
OY262405.1
OY262406.1
OY262407.1
OY262408.1
OY262409.1
OY262410.1
OY262411.1
OY262412.1
OY262413.1
OY262414.1
OY262415.1
OY262416.1
OY262417.1
OY262418.1
OY262419.1
OY262420.1
OY262421.1
OY262422.1
OY262423.1
OY262424.1
OY262425.1
OY262426.1
OY262427.1
OY262428.1
OY262429.1
OY262430.1
OY262431.1
OY262432.1
OY262433.1
OY262434.1
OY262435.1
OY262436.1
OY262437.1
OY262438.1
OY262439.1
OY262440.1
OY262441.1
OY262442.1
OY262443.1
OY262444.1
OY262445.1
OY262446.1
OY262447.1
OY262448.1
OY262449.1
OY262450.1
OY262451.1
OY262452.1
OY262453.1
OY262454.1
OY262455.1
OY262456.1
OY262457.1
OY262458.1
OY262459.1
OY262460.1
OY262461.1
OY262462.1
OY262463.1
OY262464.1
OY262465.1
OY262466.1
OY262467.1
OY262468.1
OY262469.1
OY262470.1
OY262471.1
OY262472.1
OY262473.1
OY262474.1
OY262475.1
OY262476.1
OY262477.1
OY262478.1
OY262479.1
OY262480.1
OY262481.1
OY262482.1
OY262483.1
OY262484.1
OY262485.1
OY262486.1
OY262487.1
OY262488.1
OY262489.1
OY262490.1
OY262491.1
OY262492.1
OY262493.1
OY262494.1
OY262495.1
OY262496.1
OY262497.1
OY262498.1
OY262499.1
OY262500.1
OY262501.1
OY262502.1
OY262503.1
OY262504.1
OY262505.1
OY262506.1
OY262507.1
OY262508.1
OY262509.1
OY262510.1
OY262511.1
OY262512.1
OY262513.1
OY262514.1
OY262515.1
OY262516.1
OY262517.1
OY262518.1
OY262519.1
OY262520.1
OY262521.1
OY262522.1
OY262523.1
OY262524.1
OY262525.1
OY262526.1
OY262527.1
OY262528.1
OY262529.1
OY262530.1
OY262531.1
OY262532.1
OY262533.1
OY262534.1
OY262535.1
OY262536.1
OY262537.1
OY262538.1
OY262539.1
OY262540.1
OY262541.1
OY262542.1
OY262543.1
OY262544.1
OY262545.1
OY262546.1
OY262547.1
OY262548.1
OY262549.1
OY262550.1
OY262551.1
OY262552.1
OY262553.1
OY262554.1
OY262555.1
OY262556.1
OY262557.1
OY262558.1
OY262559.1
OY262560.1
OY262561.1
OY262562.1
OY262563.1
OY262564.1
OY262565.1
OY262566.1
OY262567.1
OY262568.1
OY262569.1
OY262570.1
OY262571.1
OY262572.1
OY262573.1
OY262574.1
OY262575.1
OY262576.1
OY262577.1
OY262578.1
OY262579.1
OY262580.1
OY262581.1
OY262582.1
OY262583.1
OY262584.1
OY262585.1
OY262586.1
OY262587.1
OY262588.1
OY262589.1
OY262590.1
OY262591.1
OY262592.1
OY262593.1
OY262594.1
OY262595.1
OY262596.1
OY262597.1
OY262598.1
OY262599.1
OY262600.1
OY262601.1
OY262602.1
OY262603.1
OY262604.1
OY262605.1
OY262606.1
OY262607.1
OY262608.1
OY262609.1
OY262610.1
OY262611.1
OY262612.1
OY262613.1
OY262614.1
OY262615.1
OY262616.1
OY262617.1
OY262618.1
OY262619.1
OY262620.1
OY262621.1
OY262622.1
OY262623.1
OY262624.1
OY262625.1
OY262626.1
OY262627.1
OY262628.1
OY262629.1
OY262630.1
OY262631.1
OY262632.1
OY262633.1
OY262634.1
OY262635.1
OY262636.1
OY262637.1
OY262638.1
OY262639.1
OY262640.1
OY262641.1
OY262642.1
OY262643.1
OY262644.1
OY262645.1
OY262646.1
OY262647.1
OY262648.1
OY262649.1
OY262650.1
OY262651.1
OY262652.1
OY262653.1
OY262654.1
OY262655.1
OY262656.1
OY262657.1
OY262658.1
OY262659.1
OY262660.1
OY262661.1
OY262662.1
OY262663.1
OY262664.1
OY262665.1
OY262666.1
OY262667.1
OY262668.1
OY262669.1
OY262670.1
OY262671.1
OY262672.1
OY262673.1
OY262674.1
OY262675.1
OY262676.1
OY262677.1
OY262678.1
OY262679.1
OY262680.1
OY262681.1
OY262682.1
OY262683.1
OY262684.1
OY262685.1
OY262686.1
OY262687.1
OY262688.1
OY262689.1
OY262690.1
OY262691.1
OY262692.1
OY262693.1
OY262694.1
OY262695.1
OY262696.1
OY262697.1
OY262698.1
OY262699.1
OY262700.1
OY262701.1
OY262702.1
OY262703.1
OY262704.1
OY262705.1
OY262706.1
OY262707.1
OY262708.1
OY262709.1
OY262710.1
OY262711.1
OY262712.1
OY262713.1
OY262714.1
OY262715.1
OY262716.1
OY262717.1
OY262718.1
OY262719.1
OY262720.1
OY262721.1
OY262722.1
OY262723.1
OY262724.1
OY262725.1
OY262726.1
OY262727.1
OY262728.1
OY262729.1
OY262730.1
OY262731.1
OY262732.1
OY262733.1
OY262734.1
OY262735.1
OY262736.1
OY262737.1
OY262738.1
OY262739.1
OY262740.1
OY262741.1
OY262742.1
OY262743.1
OY262744.1
OY262745.1
OY262746.1
OY262747.1
OY262748.1
OY262749.1
OY262750.1
OY262751.1
OY262752.1
OY262753.1
OY262754.1
OY262755.1
OY262756.1
OY262757.1
OY262758.1
OY262759.1
OY262760.1
OY262761.1
OY262762.1
OY262763.1
OY262764.1
OY262765.1
OY262766.1
OY262767.1
OY262768.1
OY262769.1
OY262770.1
OY262771.1
OY262772.1
OY262773.1
OY262774.1
OY262775.1
OY262776.1
OY262777.1
OY262778.1
OY262779.1
OY262780.1
OY262781.1
OY262782.1
OY262783.1
OY262784.1
OY262785.1
OY262786.1
OY262787.1
OY262788.1
OY262789.1
OY262790.1
OY262791.1
OY262792.1
OY262793.1
OY262794.1
OY262795.1
OY262796.1
OY262797.1
OY262798.1
OY262799.1
OY262800.1
OY262801.1
OY262802.1
OY262803.1
OY262804.1
OY262805.1
OY262806.1
OY262807.1
OY262808.1
OY262809.1
OY262810.1
OY262811.1
OY262812.1
OY262813.1
OY262814.1
OY262815.1
OY262816.1
OY262817.1
OY262818.1
OY262819.1
OY262820.1
OY262821.1
OY262822.1
OY262823.1
OY262824.1
OY262825.1
OY262826.1
OY262827.1
OY262828.1
OY262829.1
OY262830.1
OY262831.1
OY262832.1
OY262833.1
OY262834.1
OY262835.1
OY262836.1
OY262837.1
OY262838.1
OY262839.1
OY262840.1
OY262841.1
OY262842.1
OY262843.1
OY262844.1
OY262845.1
OY262846.1
OY262847.1
OY262848.1
OY262849.1
OY262850.1
OY262851.1
OY262852.1
OY262853.1
OY262854.1
OY262855.1
OY262856.1
OY262857.1
OY262858.1
OY262859.1
OY262860.1
OY262861.1
OY262862.1
OY262863.1
OY262864.1
OY262865.1
OY262866.1
OY262867.1
OY262868.1
OY262869.1
OY262870.1
OY262871.1
OY262872.1
OY262873.1
OY262874.1
OY262875.1
OY262876.1
OY262877.1
OY262878.1
OY262879.1
OY262880.1
OY262881.1
OY262882.1
OY262883.1
OY262884.1
OY262885.1
OY262886.1
OY262887.1
OY262888.1
OY262889.1
OY262890.1
OY262891.1
OY262892.1
OY262893.1
OY262894.1
OY262895.1
OY262896.1
OY262897.1
OY262898.1
OY262899.1
OY262900.1
OY262901.1
OY262902.1
OY262903.1
OY262904.1
OY262905.1
OY262906.1
OY262907.1
OY262908.1
OY262909.1
OY262910.1
OY262911.1
OY262912.1
OY262913.1
OY262914.1
OY262915.1
OY262916.1
OY262917.1
OY262918.1
OY262919.1
OY262920.1
OY262921.1
OY262922.1
OY262923.1
OY262924.1
OY262925.1
OY262926.1
OY262927.1
OY262928.1
OY262929.1
OY262930.1
OY262931.1
OY262932.1
OY262933.1
OY262934.1
OY262935.1
OY262936.1
OY262937.1
OY262938.1
OY262939.1
OY262940.1
OY262941.1
OY262942.1
OY262943.1
OY262944.1
OY262945.1
OY262946.1
OY262947.1
OY262948.1
OY262949.1
OY262950.1
OY262951.1
OY262952.1
OY262953.1
OY262954.1
OY262955.1
OY262956.1
OY262957.1
OY262958.1
OY262959.1
OY262960.1
OY262961.1
OY262962.1
OY262963.1
OY262964.1
OY262965.1
OY262966.1
OY262967.1
OY262968.1
OY262969.1
OY262970.1
OY262971.1
OY262972.1
OY262973.1
OY262974.1
OY262975.1
OY262976.1
OY262977.1
OY262978.1
OY262979.1
OY262980.1
OY262981.1
OY262982.1
OY262983.1
OY262984.1
OY262985.1
OY262986.1
OY262987.1
OY262988.1
OY262989.1
OY262990.1
OY262991.1
OY262992.1
OY262993.1
OY262994.1
OY262995.1
OY262996.1
OY262997.1
OY262998.1
OY262999.1
OY263000.1
OY263001.1
OY263002.1
OY263003.1
OY263004.1
OY263005.1
OY263006.1
OY263007.1
OY263008.1
OY263009.1
OY263010.1
OY263011.1
OY263012.1
OY263013.1
OY263014.1
OY263015.1
OY263016.1
OY263017.1
OY263018.1
OY263019.1
OY263020.1
OY263021.1
OY263022.1
OY263023.1
OY263024.1
OY263025.1
OY263026.1
OY263027.1
OY263028.1
OY263029.1
OY263030.1
OY263031.1
OY263032.1
OY263033.1
OY263034.1
OY263035.1
OY263036.1
OY263037.1
OY263038.1
OY263039.1
OY263040.1
OY263041.1
OY263042.1
OY263043.1
OY263044.1
OY263045.1
OY263046.1
OY263047.1
OY263048.1
OY263049.1
OY263050.1
OY263051.1
OY263052.1
OY263053.1
OY263054.1
OY263055.1
OY263056.1
OY263057.1
OY263058.1
OY263059.1
OY263060.1
OY263061.1
OY263062.1
OY263063.1
OY263064.1
OY263065.1
OY263066.1
OY263067.1
OY263068.1
OY263069.1
OY263070.1
OY263071.1
OY263072.1
OY263073.1
OY263074.1
OY263075.1
OY263076.1
OY263077.1
OY263078.1
OY263079.1
OY263080.1
OY263081.1
OY263082.1
OY263083.1
OY263084.1
OY263085.1
OY263086.1
OY263087.1
OY263088.1
OY263089.1
OY263090.1
OY263091.1
OY263092.1
OY263093.1
OY263094.1
OY263095.1
OY263096.1
OY263097.1
OY263098.1
OY263099.1
OY263100.1
OY263101.1
OY263102.1
OY263103.1
OY263104.1
OY263105.1
OY263106.1
OY263107.1
OY263108.1
OY263109.1
OY263110.1
OY263111.1
OY263112.1
OY263113.1
OY263114.1
OY263115.1
OY263116.1
OY263117.1
OY263118.1
OY263119.1
OY263120.1
OY263121.1
OY263122.1
OY263123.1
OY263124.1
OY263125.1
OY263126.1
OY263127.1
OY263128.1
OY263129.1
OY263130.1
OY263131.1
OY263132.1
OY263133.1
OY263134.1
OY263135.1
OY263136.1
OY263137.1
OY263138.1
OY263139.1
OY263140.1
OY263141.1
OY263142.1
OY263143.1
OY263144.1
OY263145.1
OY263146.1
OY263147.1
OY263148.1
OY263149.1
OY263150.1
OY263151.1
OY263152.1
OY263153.1
OY263154.1
OY263155.1
OY263156.1
OY263157.1
OY263158.1
OY263159.1
OY263160.1
OY263161.1
OY263162.1
OY263163.1
OY263164.1
OY263165.1
OY263166.1
OY263167.1
OY263168.1
OY263169.1
OY263170.1
OY263171.1
OY263172.1
OY263173.1
OY263174.1
OY263175.1
OY263176.1
OY263177.1
OY263178.1
OY263179.1
OY263180.1
OY263181.1
OY263182.1
OY263183.1
OY263184.1
OY263185.1
OY263186.1
OY263187.1
OY263188.1
OY263189.1
OY263190.1
OY263191.1
OY263192.1
OY263193.1
OY263194.1
OY263195.1
OY263196.1
OY263197.1
OY263198.1
OY263199.1
OY263200.1
OY263201.1
OY263202.1
OY263203.1
OY263204.1
OY263205.1
OY263206.1
OY263207.1
OY263208.1
OY263209.1
OY263210.1
OY263211.1
OY263212.1
OY263213.1
OY263214.1
OY263215.1
OY263216.1
OY263217.1
OY263218.1
OY263219.1
OY263220.1
OY263221.1
OY263222.1
OY263223.1
OY263224.1
OY263225.1
OY263226.1
OY263227.1
OY263228.1
OY263229.1
OY263230.1
OY263231.1
OY263232.1
OY263233.1
OY263234.1
OY263235.1
OY263236.1
OY263237.1
OY263238.1
OY263239.1
OY263240.1
OY263241.1
OY263242.1
OY263243.1
OY263244.1
OY263245.1
OY263246.1
OY263247.1
OY263248.1
OY263249.1
OY263250.1
OY263251.1
OY263252.1
OY263253.1
OY263254.1
OY263255.1
OY263256.1
OY263257.1
OY263258.1
OY263259.1
OY263260.1
OY263261.1
OY263262.1
OY263263.1
OY263264.1
OY263265.1
OY263266.1
OY263267.1
OY263268.1
OY263269.1
OY263270.1
OY263271.1
OY263272.1
OY263273.1
OY263274.1
OY263275.1
OY263276.1
OY263277.1
OY263278.1
OY263279.1
OY263280.1
OY263281.1
OY263282.1
OY263283.1
OY263284.1
OY263285.1
OY263286.1
OY263287.1
OY263288.1
OY263289.1
OY263290.1
OY263291.1
OY263292.1
OY263293.1
OY263294.1
OY263295.1
OY263296.1
OY263297.1
OY263298.1
OY263299.1
OY263300.1
OY263301.1
OY263302.1
OY263303.1
OY263304.1
OY263305.1
OY263306.1
OY263307.1
OY263308.1
OY263309.1
OY263310.1
OY263311.1
OY263312.1
OY263313.1
OY263314.1
OY263315.1
OY263316.1
OY263317.1
OY263318.1
OY263319.1
OY263320.1
OY263321.1
OY263322.1
OY263323.1
OY263324.1
OY263325.1
OY263326.1
OY263327.1
OY263328.1
OY263329.1
OY263330.1
OY263331.1
OY263332.1
OY263333.1
OY263334.1
OY263335.1
OY263336.1
OY263337.1
OY263338.1
OY263339.1
OY263340.1
OY263341.1
OY263342.1
OY263343.1
OY263344.1
OY263345.1
OY263346.1
OY263347.1
OY263348.1
OY263349.1
OY263350.1
OY263351.1
OY263352.1
OY263353.1
OY263354.1
OY263355.1
OY263356.1
OY263357.1
OY263358.1
OY263359.1
OY263360.1
OY263361.1
OY263362.1
OY263363.1
OY263364.1
OY263365.1
OY263366.1
OY263367.1
OY263368.1
OY263369.1
OY263370.1
OY263371.1
OY263372.1
OY263373.1
OY263374.1
OY263375.1
OY263376.1
OY263377.1
OY263378.1
OY263379.1
OY263380.1
OY263381.1
OY263382.1
OY263383.1
OY263384.1
OY263385.1
OY263386.1
OY263387.1
OY263388.1
OY263389.1
OY263390.1
OY263391.1
OY263392.1
OY263393.1
OY263394.1
OY263395.1
OY263396.1
OY263397.1
OY263398.1
OY263399.1
OY263400.1
OY263401.1
OY263402.1
OY263403.1
OY263404.1
OY263405.1
OY263406.1
OY263407.1
OY263408.1
OY263409.1
OY263410.1
OY263411.1
OY263412.1
OY263413.1
OY263414.1
OY263415.1
OY263416.1
OY263417.1
OY263418.1
OY263419.1
OY263420.1
OY263421.1
OY263422.1
OY263423.1
OY263424.1
OY263425.1
OY263426.1
OY263427.1
OY263428.1
OY263429.1
OY263430.1
OY263431.1
OY263432.1
OY263433.1
OY263434.1
OY263435.1
OY263436.1
OY263437.1
OY263438.1
OY263439.1
OY263440.1
OY263441.1
OY263442.1
OY263443.1
OY263444.1
OY263445.1
OY263446.1
OY263447.1
OY263448.1
OY263449.1
OY263450.1
OY263451.1
OY263452.1
OY263453.1
OY263454.1
OY263455.1
OY263456.1
OY263457.1
OY263458.1
OY263459.1
OY263460.1
OY263461.1
OY263462.1
OY263463.1
OY263464.1
OY263465.1
OY263466.1
OY263467.1
OY263468.1
OY263469.1
OY263470.1
OY263471.1
OY263472.1
OY263473.1
OY263474.1
OY263475.1
OY263476.1
OY263477.1
OY263478.1
OY263479.1
OY263480.1
OY263481.1
OY263482.1
OY263483.1
OY263484.1
OY263485.1
OY263486.1
OY263487.1
OY263488.1
OY263489.1
OY263490.1
OY263491.1
OY263492.1
OY263493.1
OY263494.1
OY263495.1
OY263496.1
OY263497.1
OY263498.1
OY263499.1
OY263500.1
OY263501.1
OY263502.1
OY263503.1
OY263504.1
OY263505.1
OY263506.1
OY263507.1
OY263508.1
OY263509.1
OY263510.1
OY263511.1
OY263512.1
OY263513.1
OY263514.1
OY263515.1
OY263516.1
OY263517.1
OY263518.1
OY263519.1
OY263520.1
OY263521.1
OY263522.1
OY263523.1
OY263524.1
OY263525.1
OY263526.1
OY263527.1
OY263528.1
OY263529.1
OY263530.1
OY263531.1
OY263532.1
OY263533.1
OY263534.1
OY263535.1
OY263536.1
OY263537.1
OY263538.1
OY263539.1
OY263540.1
OY263541.1
OY263542.1
OY263543.1
OY263544.1
OY263545.1
OY263546.1
OY263547.1
OY263548.1
OY263549.1
OY263550.1
OY263551.1
OY263552.1
OY263553.1
OY263554.1
OY263555.1
OY263556.1
OY263557.1
OY263558.1
OY263559.1
OY263560.1
OY263561.1
OY263562.1
OY263563.1
OY263564.1
OY263565.1
OY263566.1
OY263567.1
OY263568.1
OY263569.1
OY263570.1
OY263571.1
OY263572.1
OY263573.1
OY263574.1
OY263575.1
OY263576.1
OY263577.1
OY263578.1
OY263579.1
OY263580.1
OY263581.1
OY263582.1
OY263583.1
OY263584.1
OY263585.1
OY263586.1
OY263587.1
OY263588.1
OY263589.1
OY263590.1
OY263591.1
OY263592.1
OY263593.1
OY263594.1
OY263595.1
OY263596.1
OY263597.1
OY263598.1
OY263599.1
OY263600.1
OY263601.1
OY263602.1
OY263603.1
OY263604.1
OY263605.1
OY263606.1
OY263607.1
OY263608.1
OY263609.1
OY263610.1
OY263611.1
OY263612.1
OY263613.1
OY263614.1
OY263615.1
OY263616.1
OY263617.1
OY263618.1
OY263619.1
OY263620.1
OY263621.1
OY263622.1
OY263623.1
OY263624.1
OY263625.1
OY263626.1
OY263627.1
OY263628.1
OY263629.1
OY263630.1
OY263631.1
OY263632.1
OY263633.1
OY263634.1
OY263635.1
OY263636.1
OY263637.1
OY263638.1
OY263639.1
OY263640.1
OY263641.1
OY263642.1
OY263643.1
OY263644.1
OY263645.1
OY263646.1
OY263647.1
OY263648.1
OY263649.1
OY263650.1
OY263651.1
OY263652.1
OY263653.1
OY263654.1
OY263655.1
OY263656.1
OY263657.1
OY263658.1
OY263659.1
OY263660.1
OY263661.1
OY263662.1
OY263663.1
OY263664.1
OY263665.1
OY263666.1
OY263667.1
OY263668.1
OY263669.1
OY263670.1
OY263671.1
OY263672.1
OY263673.1
OY263674.1
OY263675.1
OY263676.1
OY263677.1
OY263678.1
OY263679.1
OY263680.1
OY263681.1
OY263682.1
OY263683.1
OY263684.1
OY263685.1
OY263686.1
OY263687.1
OY263688.1
OY263689.1
OY263690.1
OY263691.1
OY263692.1
OY263693.1
OY263694.1
OY263695.1
OY263696.1
OY263697.1
OY263698.1
OY263699.1
OY263700.1
OY263701.1
OY263702.1
OY263703.1
OY263704.1
OY263705.1
OY263706.1
OY263707.1
OY263708.1
OY263709.1
OY263710.1
OY263711.1
OY263712.1
OY263713.1
OY263714.1
OY263715.1
OY263716.1
OY263717.1
OY263718.1
OY263719.1
OY263720.1
OY263721.1
OY263722.1
OY263723.1
OY263724.1
OY263725.1
OY263726.1
OY263727.1
OY263728.1
OY263729.1
OY263730.1
OY263731.1
OY263732.1
OY263733.1
OY263734.1
OY263735.1
OY263736.1
OY263737.1
OY263738.1
OY263739.1
OY263740.1
OY263741.1
OY263742.1
OY263743.1
OY263744.1
OY263745.1
OY263746.1
OY263747.1
OY263748.1
OY263749.1
OY263750.1
OY263751.1
OY263752.1
OY263753.1
OY263754.1
OY263755.1
OY263756.1
OY263757.1
OY263758.1
OY263759.1
OY263760.1
OY263761.1
OY263762.1
OY263763.1
OY263764.1
OY263765.1
OY263766.1
OY263767.1
OY263768.1
OY263769.1
OY263770.1
OY263771.1
OY263772.1
OY263773.1
OY263774.1
OY263775.1
OY263776.1
OY263777.1
OY263778.1
OY263779.1
OY263780.1
OY263781.1
OY263782.1
OY263783.1
OY263784.1
OY263785.1
OY263786.1
OY263787.1
OY263788.1
OY263789.1
OY263790.1
OY263791.1
OY263792.1
OY263793.1
OY263794.1
OY263795.1
OY263796.1
OY263797.1
OY263798.1
OY263799.1
OY263800.1
OY263801.1
OY263802.1
OY263803.1
OY263804.1
OY263805.1
OY263806.1
OY263807.1
OY263808.1
OY263809.1
OY263810.1
OY263811.1
OY263812.1
OY263813.1
OY263814.1
OY263815.1
OY263816.1
OY263817.1
OY263818.1
OY263819.1
OY263820.1
OY263821.1
OY263822.1
OY263823.1
OY263824.1
OY263825.1
OY263826.1
OY263827.1
OY263828.1
OY263829.1
OY263830.1
OY263831.1
OY263832.1
OY263833.1
OY263834.1
OY263835.1
OY263836.1
OY263837.1
OY263838.1
OY263839.1
OY263840.1
OY263841.1
OY263842.1
OY263843.1
OY263844.1
OY263845.1
OY263846.1
OY263847.1
OY263848.1
OY263849.1
OY263850.1
OY263851.1
OY263852.1
OY263853.1
OY263854.1
OY263855.1
OY263856.1
OY263857.1
OY263858.1
OY263859.1
OY263860.1
OY263861.1
OY263862.1
OY263863.1
OY263864.1
OY263865.1
OY263866.1
OY263867.1
OY263868.1
OY263869.1
OY263870.1
OY263871.1
OY263872.1
OY263873.1
OY263874.1
OY263875.1
OY263876.1
OY263877.1
OY263878.1
OY263879.1
OY263880.1
OY263881.1
OY263882.1
OY263883.1
OY263884.1
OY263885.1
OY263886.1
OY263887.1
OY263888.1
OY263889.1
OY263890.1
OY263891.1
OY263892.1
OY263893.1
OY263894.1
OY263895.1
OY263896.1
OY263897.1
OY263898.1
OY263899.1
OY263900.1
OY263901.1
OY263902.1
OY263903.1
OY263904.1
OY263905.1
OY263906.1
OY263907.1
OY263908.1
OY263909.1
OY263910.1
OY263911.1
OY263912.1
OY263913.1
OY263914.1
OY263915.1
OY263916.1
OY263917.1
OY263918.1
OY263919.1
OY263920.1
OY263921.1
OY263922.1
OY263923.1
OY263924.1
OY263925.1
OY263926.1
OY263927.1
OY263928.1
OY263929.1
OY263930.1
OY263931.1
OY263932.1
OY263933.1
OY263934.1
OY263935.1
OY263936.1
OY263937.1
OY263938.1
OY263939.1
OY263940.1
OY263941.1
OY263942.1
OY263943.1
OY263944.1
OY263945.1
OY263946.1
OY263947.1
OY263948.1
OY263949.1
OY263950.1
OY263951.1
OY263952.1
OY263953.1
OY263954.1
OY263955.1
OY263956.1
OY263957.1
OY263958.1
OY263959.1
OY263960.1
OY263961.1
OY263962.1
OY263963.1
OY263964.1
OY263965.1
OY263966.1
OY263967.1
OY263968.1
OY263969.1
OY263970.1
OY263971.1
OY263972.1
OY263973.1
OY263974.1
OY263975.1
OY263976.1
OY263977.1
OY263978.1
OY263979.1
OY263980.1
OY263981.1
OY263982.1
OY263983.1
OY263984.1
OY263985.1
OY263986.1
OY263987.1
OY263988.1
OY263989.1
OY263990.1
OY263991.1
OY263992.1
OY263993.1
OY263994.1
OY263995.1
OY263996.1
OY263997.1
OY263998.1
OY263999.1
OY264000.1
OY264001.1
OY264002.1
OY264003.1
OY264004.1
OY264005.1
OY264006.1
OY264007.1
OY264008.1
OY264009.1
OY264010.1
OY264011.1
OY264012.1
OY264013.1
OY264014.1
OY264015.1
OY264016.1
OY264017.1
OY264018.1
OY264019.1
OY264020.1
OY264021.1
OY264022.1
OY264023.1
OY264024.1
OY264025.1
OY264026.1
OY264027.1
OY264028.1
OY264029.1
OY264030.1
OY264031.1
OY264032.1
OY264033.1
OY264034.1
OY264035.1
OY264036.1
OY264037.1
OY264038.1
OY264039.1
OY264040.1
OY264041.1
OY264042.1
OY264043.1
OY264044.1
OY264045.1
OY264046.1
OY264047.1
OY264048.1
OY264049.1
OY264050.1
OY264051.1
OY264052.1
OY264053.1
OY264054.1
OY264055.1
OY264056.1
OY264057.1
OY264058.1
OY264059.1
OY264060.1
OY264061.1
OY264062.1
OY264063.1
OY264064.1
OY264065.1
OY264066.1
OY264067.1
OY264068.1
OY264069.1
OY264070.1
OY264071.1
OY264072.1
OY264073.1
OY264074.1
OY264075.1
OY264076.1
OY264077.1
OY264078.1
OY264079.1
OY264080.1
OY264081.1
OY264082.1
OY264083.1
OY264084.1
OY264085.1
OY264086.1
OY264087.1
OY264088.1
OY264089.1
OY264090.1
OY264091.1
OY264092.1
OY264093.1
OY264094.1
OY264095.1
OY264096.1
OY264097.1
OY264098.1
OY264099.1
OY264100.1
OY264101.1
OY264102.1
OY264103.1
OY264104.1
OY264105.1
OY264106.1
OY264107.1
OY264108.1
OY264109.1
OY264110.1
OY264111.1
OY264112.1
OY264113.1
OY264114.1
OY264115.1
OY264116.1
OY264117.1
OY264118.1
OY264119.1
OY264120.1
OY264121.1
OY264122.1
OY264123.1
OY264124.1
OY264125.1
OY264126.1
OY264127.1
OY264128.1
OY264129.1
OY264130.1
OY264131.1
OY264132.1
OY264133.1
OY264134.1
OY264135.1
OY264136.1
OY264137.1
OY264138.1
OY264139.1
OY264140.1
OY264141.1
OY264142.1
OY264143.1
OY264144.1
OY264145.1
OY264146.1
OY264147.1
OY264148.1
OY264149.1
OY264150.1
OY264151.1
OY264152.1
OY264153.1
OY264154.1
OY264155.1
OY264156.1
OY264157.1
OY264158.1
OY264159.1
OY264160.1
OY264161.1
OY264162.1
OY264163.1
OY264164.1
OY264165.1
OY264166.1
OY264167.1
OY264168.1
OY264169.1
OY264170.1
OY264171.1
OY264172.1
OY264173.1
OY264174.1
OY264175.1
OY264176.1
OY264177.1
OY264178.1
OY264179.1
OY264180.1
OY264181.1
OY264182.1
OY264183.1
OY264184.1
OY264185.1
OY264186.1
OY264187.1
OY264188.1
OY264189.1
OY264190.1
OY264191.1
OY264192.1
OY264193.1
OY264194.1
OY264195.1
OY264196.1
OY264197.1
OY264198.1
OY264199.1
OY264200.1
OY264201.1
OY264202.1
OY264203.1
OY264204.1
OY264205.1
OY264206.1
OY264207.1
OY264208.1
OY264209.1
OY264210.1
OY264211.1
OY264212.1
OY264213.1
OY264214.1
OY264215.1
OY264216.1
OY264217.1
OY264218.1
OY264219.1
OY264220.1
OY264221.1
OY264222.1
OY264223.1
OY264224.1
OY264225.1
OY264226.1
OY264227.1
OY264228.1
OY264229.1
OY264230.1
OY264231.1
OY264232.1
OY264233.1
OY264234.1
OY264235.1
OY264236.1
OY264237.1
OY264238.1
OY264239.1
OY264240.1
OY264241.1
OY264242.1
OY264243.1
OY264244.1
OY264245.1
OY264246.1
OY264247.1
OY264248.1
OY264249.1
OY264250.1
OY264251.1
OY264252.1
OY264253.1
OY264254.1
OY264255.1
OY264256.1
OY264257.1
OY264258.1
OY264259.1
OY264260.1
OY264261.1
OY264262.1
OY264263.1
OY264264.1
OY264265.1
OY264266.1
OY264267.1
OY264268.1
OY264269.1
OY264270.1
OY264271.1
OY264272.1
OY264273.1
OY264274.1
OY264275.1
OY264276.1
OY264277.1
OY264278.1
OY264279.1
OY264280.1
OY264281.1
OY264282.1
OY264283.1
OY264284.1
OY264285.1
OY264286.1
OY264287.1
OY264288.1
OY264289.1
OY264290.1
OY264291.1
OY264292.1
OY264293.1
OY264294.1
OY264295.1
OY264296.1
OY264297.1
OY264298.1
OY264299.1
OY264300.1
OY264301.1
OY264302.1
OY264303.1
OY264304.1
OY264305.1
OY264306.1
OY264307.1
OY264308.1
OY264309.1
OY264310.1
OY264311.1
OY264312.1
OY264313.1
OY264314.1
OY264315.1
OY264316.1
OY264317.1
OY264318.1
OY264319.1
OY264320.1
OY264321.1
OY264322.1
OY264323.1
OY264324.1
OY264325.1
OY264326.1
OY264327.1
OY264328.1
OY264329.1
OY264330.1
OY264331.1
OY264332.1
OY264333.1
OY264334.1
OY264335.1
OY264336.1
OY264337.1
OY264338.1
OY264339.1
OY264340.1
OY264341.1
OY264342.1
OY264343.1
OY264344.1
OY264345.1
OY264346.1
OY264347.1
OY264348.1
OY264349.1
OY264350.1
OY264351.1
OY264352.1
OY264353.1
OY264354.1
OY264355.1
OY264356.1
OY264357.1
OY264358.1
OY264359.1
OY264360.1
OY264361.1
OY264362.1
OY264363.1
OY264364.1
OY264365.1
OY264366.1
OY264367.1
OY264368.1
OY264369.1
OY264370.1
OY264371.1
OY264372.1
OY264373.1
OY264374.1
OY264375.1
OY264376.1
OY264377.1
OY264378.1
OY264379.1
OY264380.1
OY264381.1
OY264382.1
OY264383.1
OY264384.1
OY264385.1
OY264386.1
OY264387.1
OY264388.1
OY264389.1
OY264390.1
OY264391.1
OY264392.1
OY264393.1
OY264394.1
OY264395.1
OY264396.1
OY264397.1
OY264398.1
OY264399.1
OY264400.1
OY264401.1
OY264402.1
OY264403.1
OY264404.1
OY264405.1
OY264406.1
OY264407.1
OY264408.1
OY264409.1
OY264410.1
OY264411.1
OY264412.1
OY264413.1
OY264414.1
OY264415.1
OY264416.1
OY264417.1
OY264418.1
OY264419.1
OY264420.1
OY264421.1
OY264422.1
OY264423.1
OY264424.1
OY264425.1
OY264426.1
OY264427.1
OY264428.1
OY264429.1
OY264430.1
OY264431.1
OY264432.1
OY264433.1
OY264434.1
OY264435.1
OY264436.1
OY264437.1
OY264438.1
OY264439.1
OY264440.1
OY264441.1
OY264442.1
OY264443.1
OY264444.1
OY264445.1
OY264446.1
OY264447.1
OY264448.1
OY264449.1
OY264450.1
OY264451.1
OY264452.1
OY264453.1
OY264454.1
OY264455.1
OY264456.1
OY264457.1
OY264458.1
OY264459.1
OY264460.1
OY264461.1
OY264462.1
OY264463.1
OY264464.1
OY264465.1
OY264466.1
OY264467.1
OY264468.1
OY264469.1
OY264470.1
OY264471.1
OY264472.1
OY264473.1
OY264474.1
OY264475.1
OY264476.1
OY264477.1
OY264478.1
OY264479.1
OY264480.1
OY264481.1
OY264482.1
OY264483.1
OY264484.1
OY264485.1
OY264486.1
OY264487.1
OY264488.1
OY264489.1
OY264490.1
OY264491.1
OY264492.1
OY264493.1
OY264494.1
OY264495.1
OY264496.1
OY264497.1
OY264498.1
OY264499.1
OY264500.1
OY264501.1
OY264502.1
OY264503.1
OY264504.1
OY264505.1
OY264506.1
OY264507.1
OY264508.1
OY264509.1
OY264510.1
OY264511.1
OY264512.1
OY264513.1
OY264514.1
OY264515.1
OY264516.1
OY264517.1
OY264518.1
OY264519.1
OY264520.1
OY264521.1
OY264522.1
OY264523.1
OY264524.1
OY264525.1
OY264526.1
OY264527.1
OY264528.1
OY264529.1
OY264530.1
OY264531.1
OY264532.1
OY264533.1
OY264534.1
OY264535.1
OY264536.1
OY264537.1
OY264538.1
OY264539.1
OY264540.1
OY264541.1
OY264542.1
OY264543.1
OY264544.1
OY264545.1
OY264546.1
OY264547.1
OY264548.1
OY264549.1
OY264550.1
OY264551.1
OY264552.1
OY264553.1
OY264554.1
OY264555.1
OY264556.1
OY264557.1
OY264558.1
OY264559.1
OY264560.1
OY264561.1
OY264562.1
OY264563.1
OY264564.1
OY264565.1
OY264566.1
OY264567.1
OY264568.1
OY264569.1
OY264570.1
OY264571.1
OY264572.1
OY264573.1
OY264574.1
OY264575.1
OY264576.1
OY264577.1
OY264578.1
OY264579.1
OY264580.1
OY264581.1
OY264582.1
OY264583.1
OY264584.1
OY264585.1
OY264586.1
OY264587.1
OY264588.1
OY264589.1
OY264590.1
OY264591.1
OY264592.1
OY264593.1
OY264594.1
OY264595.1
OY264596.1
OY264597.1
OY264598.1
OY264599.1
OY264600.1
OY264601.1
OY264602.1
OY264603.1
OY264604.1
OY264605.1
OY264606.1
OY264607.1
OY264608.1
OY264609.1
OY264610.1
OY264611.1
OY264612.1
OY264613.1
OY264614.1
OY264615.1
OY264616.1
OY264617.1
OY264618.1
OY264619.1
OY264620.1
OY264621.1
OY264622.1
OY264623.1
OY264624.1
OY264625.1
OY264626.1
OY264627.1
OY264628.1
OY264629.1
OY264630.1
OY264631.1
OY264632.1
OY264633.1
OY264634.1
OY264635.1
OY264636.1
OY264637.1
OY264638.1
OY264639.1
OY264640.1
OY264641.1
OY264642.1
OY264643.1
OY264644.1
OY264645.1
OY264646.1
OY264647.1
OY264648.1
OY264649.1
OY264650.1
OY264651.1
OY264652.1
OY264653.1
OY264654.1
OY264655.1
OY264656.1
OY264657.1
OY264658.1
OY264659.1
OY264660.1
OY264661.1
OY264662.1
OY264663.1
OY264664.1
OY264665.1
OY264666.1
OY264667.1
OY264668.1
OY264669.1
OY264670.1
OY264671.1
OY264672.1
OY264673.1
OY264674.1
OY264675.1
OY264676.1
OY264677.1
OY264678.1
OY264679.1
OY264680.1
OY264681.1
OY264682.1
OY264683.1
OY264684.1
OY264685.1
OY264686.1
OY264687.1
OY264688.1
OY264689.1
OY264690.1
OY264691.1
OY264692.1
OY264693.1
OY264694.1
OY264695.1
OY264696.1
OY264697.1
OY264698.1
OY264699.1
OY264700.1
OY264701.1
OY264702.1
OY264703.1
OY264704.1
OY264705.1
OY264706.1
OY264707.1
OY264708.1
OY264709.1
OY264710.1
OY264711.1
OY264712.1
OY264713.1
OY264714.1
OY264715.1
OY264716.1
OY264717.1
OY264718.1
OY264719.1
OY264720.1
OY264721.1
OY264722.1
OY264723.1
OY264724.1
OY264725.1
OY264726.1
OY264727.1
OY264728.1
OY264729.1
OY264730.1
OY264731.1
OY264732.1
OY264733.1
OY264734.1
OY264735.1
OY264736.1
OY264737.1
OY264738.1
OY264739.1
OY264740.1
OY264741.1
OY264742.1
OY264743.1
OY264744.1
OY264745.1
OY264746.1
OY264747.1
OY264748.1
OY264749.1
OY264750.1
OY264751.1
OY264752.1
OY264753.1
OY264754.1
OY264755.1
OY264756.1
OY264757.1
OY264758.1
OY264759.1
OY264760.1
OY264761.1
OY264762.1
OY264763.1
OY264764.1
OY264765.1
OY264766.1
OY264767.1
OY264768.1
OY264769.1
OY264770.1
OY264771.1
OY264772.1
OY264773.1
OY264774.1
OY264775.1
OY264776.1
OY264777.1
OY264778.1
OY264779.1
OY264780.1
OY264781.1
OY264782.1
OY264783.1
OY264784.1
OY264785.1
OY264786.1
OY264787.1
OY264788.1
OY264789.1
OY264790.1
OY264791.1
OY264792.1
OY264793.1
OY264794.1
OY264795.1
OY264796.1
OY264797.1
OY264798.1
OY264799.1
OY264800.1
OY264801.1
OY264802.1
OY264803.1
OY264804.1
OY264805.1
OY264806.1
OY264807.1
OY264808.1
OY264809.1
OY264810.1
OY264811.1
OY264812.1
OY264813.1
OY264814.1
OY264815.1
OY264816.1
OY264817.1
OY264818.1
OY264819.1
OY264820.1
OY264821.1
OY264822.1
OY264823.1
OY264824.1
OY264825.1
OY264826.1
OY264827.1
OY264828.1
OY264829.1
OY264830.1
OY264831.1
OY264832.1
OY264833.1
OY264834.1
OY264835.1
OY264836.1
OY264837.1
OY264838.1
OY264839.1
OY264840.1
OY264841.1
OY264842.1
OY264843.1
OY264844.1
OY264845.1
OY264846.1
OY264847.1
OY264848.1
OY264849.1
OY264850.1
OY264851.1
OY264852.1
OY264853.1
OY264854.1
OY264855.1
OY264856.1
OY264857.1
OY264858.1
OY264859.1
OY264860.1
OY264861.1
OY264862.1
OY264863.1
OY264864.1
OY264865.1
OY264866.1
OY264867.1
OY264868.1
OY264869.1
OY264870.1
OY264871.1
OY264872.1
OY264873.1
OY264874.1
OY264875.1
OY264876.1
OY264877.1
OY264878.1
OY264879.1
OY264880.1
OY264881.1
OY264882.1
OY264883.1
OY264884.1
OY264885.1
OY264886.1
OY264887.1
OY264888.1
OY264889.1
OY264890.1
OY264891.1
OY264892.1
OY264893.1
OY264894.1
OY264895.1
OY264896.1
OY264897.1
OY264898.1
OY264899.1
OY264900.1
OY264901.1
OY264902.1
OY264903.1
OY264904.1
OY264905.1
OY264906.1
OY264907.1
OY264908.1
OY264909.1
OY264910.1
OY264911.1
OY264912.1
OY264913.1
OY264914.1
OY264915.1
OY264916.1
OY264917.1
OY264918.1
OY264919.1
OY264920.1
OY264921.1
OY264922.1
OY264923.1
OY264924.1
OY264925.1
OY264926.1
OY264927.1
OY264928.1
OY264929.1
OY264930.1
OY264931.1
OY264932.1
OY264933.1
OY264934.1
OY264935.1
OY264936.1
OY264937.1
OY264938.1
OY264939.1
OY264940.1
OY264941.1
OY264942.1
OY264943.1
OY264944.1
OY264945.1
OY264946.1
OY264947.1
OY264948.1
OY264949.1
OY264950.1
OY264951.1
OY264952.1
OY264953.1
OY264954.1
OY264955.1
OY264956.1
OY264957.1
OY264958.1
OY264959.1
OY264960.1
OY264961.1
OY264962.1
OY264963.1
OY264964.1
OY264965.1
OY264966.1
OY264967.1
OY264968.1
OY264969.1
OY264970.1
OY264971.1
OY264972.1
OY264973.1
OY264974.1
OY264975.1
OY264976.1
OY264977.1
OY264978.1
OY264979.1
OY264980.1
OY264981.1
OY264982.1
OY264983.1
OY264984.1
OY264985.1
OY264986.1
OY264987.1
OY264988.1
OY264989.1
OY264990.1
OY264991.1
OY264992.1
OY264993.1
OY264994.1
OY264995.1
OY264996.1
OY264997.1
OY264998.1
OY264999.1
OY265000.1
OY265001.1
OY265002.1
OY265003.1
OY265004.1
OY265005.1
OY265006.1
OY265007.1
OY265008.1
OY265009.1
OY265010.1
OY265011.1
OY265012.1
OY265013.1
OY265014.1
OY265015.1
OY265016.1
OY265017.1
OY265018.1
OY265019.1
OY265020.1
OY265021.1
OY265022.1
OY265023.1
OY265024.1
OY265025.1
OY265026.1
OY265027.1
OY265028.1
OY265029.1
OY265030.1
OY265031.1
OY265032.1
OY265033.1
OY265034.1
OY265035.1
OY265036.1
OY265037.1
OY265038.1
OY265039.1
OY265040.1
OY265041.1
OY265042.1
OY265043.1
OY265044.1
OY265045.1
OY265046.1
OY265047.1
OY265048.1
OY265049.1
OY265050.1
OY265051.1
OY265052.1
OY265053.1
OY265054.1
OY265055.1
OY265056.1
OY265057.1
OY265058.1
OY265059.1
OY265060.1
OY265061.1
OY265062.1
OY265063.1
OY265064.1
OY265065.1
OY265066.1
OY265067.1
OY265068.1
OY265069.1
OY265070.1
OY265071.1
OY265072.1
OY265073.1
OY265074.1
OY265075.1
OY265076.1
OY265077.1
OY265078.1
OY265079.1
OY265080.1
OY265081.1
OY265082.1
OY265083.1
OY265084.1
OY265085.1
OY265086.1
OY265087.1
OY265088.1
OY265089.1
OY265090.1
OY265091.1
OY265092.1
OY265093.1
OY265094.1
OY265095.1
OY265096.1
OY265097.1
OY265098.1
OY265099.1
OY265100.1
OY265101.1
OY265102.1
OY265103.1
OY265104.1
OY265105.1
OY265106.1
OY265107.1
OY265108.1
OY265109.1
OY265110.1
OY265111.1
OY265112.1
OY265113.1
OY265114.1
OY265115.1
OY265116.1
OY265117.1
OY265118.1
OY265119.1
OY265120.1
OY265121.1
OY265122.1
OY265123.1
OY265124.1
OY265125.1
OY265126.1
OY265127.1
OY265128.1
OY265129.1
OY265130.1
OY265131.1
OY265132.1
OY265133.1
OY265134.1
OY265135.1
OY265136.1
OY265137.1
OY265138.1
OY265139.1
OY265140.1
OY265141.1
OY265142.1
OY265143.1
OY265144.1
OY265145.1
OY265146.1
OY265147.1
OY265148.1
OY265149.1
OY265150.1
OY265151.1
OY265152.1
OY265153.1
OY265154.1
OY265155.1
OY265156.1
OY265157.1
OY265158.1
OY265159.1
OY265160.1
OY265161.1
OY265162.1
OY265163.1
OY265164.1
OY265165.1
OY265166.1
OY265167.1
OY265168.1
OY265169.1
OY265170.1
OY265171.1
OY265172.1
OY265173.1
OY265174.1
OY265175.1
OY265176.1
OY265177.1
OY265178.1
OY265179.1
OY265180.1
OY265181.1
OY265182.1
OY265183.1
OY265184.1
OY265185.1
OY265186.1
OY265187.1
OY265188.1
OY265189.1
OY265190.1
OY265191.1
OY265192.1
OY265193.1
OY265194.1
OY265195.1
OY265196.1
OY265197.1
OY265198.1
OY265199.1
OY265200.1
OY265201.1
OY265202.1
OY265203.1
OY265204.1
OY265205.1
OY265206.1
OY265207.1
OY265208.1
OY265209.1
OY265210.1
OY265211.1
OY265212.1
OY265213.1
OY265214.1
OY265215.1
OY265216.1
OY265217.1
OY265218.1
OY265219.1
OY265220.1
OY265221.1
OY265222.1
OY265223.1
OY265224.1
OY265225.1
OY265226.1
OY265227.1
OY265228.1
OY265229.1
OY265230.1
OY265231.1
OY265232.1
OY265233.1
OY265234.1
OY265235.1
OY265236.1
OY265237.1
OY265238.1
OY265239.1
OY265240.1
OY265241.1
OY265242.1
OY265243.1
OY265244.1
OY265245.1
OY265246.1
OY265247.1
OY265248.1
OY265249.1
OY265250.1
OY265251.1
OY265252.1
OY265253.1
OY265254.1
OY265255.1
OY265256.1
OY265257.1
OY265258.1
OY265259.1
OY265260.1
OY265261.1
OY265262.1
OY265263.1
OY265264.1
OY265265.1
OY265266.1
OY265267.1
OY265268.1
OY265269.1
OY265270.1
OY265271.1
OY265272.1
OY265273.1
OY265274.1
OY265275.1
OY265276.1
OY265277.1
OY265278.1
OY265279.1
OY265280.1
OY265281.1
OY265282.1
OY265283.1
OY265284.1
OY265285.1
OY265286.1
OY265287.1
OY265288.1
OY265289.1
OY265290.1
OY265291.1
OY265292.1
OY265293.1
OY265294.1
OY265295.1
OY265296.1
OY265297.1
OY265298.1
OY265299.1
OY265300.1
OY265301.1
OY265302.1
OY265303.1
OY265304.1
OY265305.1
OY265306.1
OY265307.1
OY265308.1
OY265309.1
OY265310.1
OY265311.1
OY265312.1
OY265313.1
OY265314.1
OY265315.1
OY265316.1
OY265317.1
OY265318.1
OY265319.1
OY265320.1
OY265321.1
OY265322.1
OY265323.1
OY265324.1
OY265325.1
OY265326.1
OY265327.1
OY265328.1
OY265329.1
OY265330.1
OY265331.1
OY265332.1
OY265333.1
OY265334.1
OY265335.1
OY265336.1
OY265337.1
OY265338.1
OY265339.1
OY265340.1
OY265341.1
OY265342.1
OY265343.1
OY265344.1
OY265345.1
OY265346.1
OY265347.1
OY265348.1
OY265349.1
OY265350.1
OY265351.1
OY265352.1
OY265353.1
OY265354.1
OY265355.1
OY265356.1
OY265357.1
OY265358.1
OY265359.1
OY265360.1
OY265361.1
OY265362.1
OY265363.1
OY265364.1
OY265365.1
OY265366.1
OY265367.1
OY265368.1
OY265369.1
OY265370.1
OY265371.1
OY265372.1
OY265373.1
OY265374.1
OY265375.1
OY265376.1
OY265377.1
OY265378.1
OY265379.1
OY265380.1
OY265381.1
OY265382.1
OY265383.1
OY265384.1
OY265385.1
OY265386.1
OY265387.1
OY265388.1
OY265389.1
OY265390.1
OY265391.1
OY265392.1
OY265393.1
OY265394.1
OY265395.1
OY265396.1
OY265397.1
OY265398.1
OY265399.1
OY265400.1
OY265401.1
OY265402.1
OY265403.1
OY265404.1
OY265405.1
OY265406.1
OY265407.1
OY265408.1
OY265409.1
OY265410.1
OY265411.1
OY265412.1
OY265413.1
OY265414.1
OY265415.1
OY265416.1
OY265417.1
OY265418.1
OY265419.1
OY265420.1
OY265421.1
OY265422.1
OY265423.1
OY265424.1
OY265425.1
OY265426.1
OY265427.1
OY265428.1
OY265429.1
OY265430.1
OY265431.1
OY265432.1
OY265433.1
OY265434.1
OY265435.1
OY265436.1
OY265437.1
OY265438.1
OY265439.1
OY265440.1
OY265441.1
OY265442.1
OY265443.1
OY265444.1
OY265445.1
OY265446.1
OY265447.1
OY265448.1
OY265449.1
OY265450.1
OY265451.1
OY265452.1
OY265453.1
OY265454.1
OY265455.1
OY265456.1
OY265457.1
OY265458.1
OY265459.1
OY265460.1
OY265461.1
OY265462.1
OY265463.1
OY265464.1
OY265465.1
OY265466.1
OY265467.1
OY265468.1
OY265469.1
OY265470.1
OY265471.1
OY265472.1
OY265473.1
OY265474.1
OY265475.1
OY265476.1
OY265477.1
OY265478.1
OY265479.1
OY265480.1
OY265481.1
OY265482.1
OY265483.1
OY265484.1
OY265485.1
OY265486.1
OY265487.1
OY265488.1
OY265489.1
OY265490.1
OY265491.1
OY265492.1
OY265493.1
OY265494.1
OY265495.1
OY265496.1
OY265497.1
OY265498.1
OY265499.1
OY265500.1
OY265501.1
OY265502.1
OY265503.1
OY265504.1
OY265505.1
OY265506.1
OY265507.1
OY265508.1
OY265509.1
OY265510.1
OY265511.1
OY265512.1
OY265513.1
OY265514.1
OY265515.1
OY265516.1
OY265517.1
OY265518.1
OY265519.1
OY265520.1
OY265521.1
OY265522.1
OY265523.1
OY265524.1
OY265525.1
OY265526.1
OY265527.1
OY265528.1
OY265529.1
OY265530.1
OY265531.1
OY265532.1
OY265533.1
OY265534.1
OY265535.1
OY265536.1
OY265537.1
OY265538.1
OY265539.1
OY265540.1
OY265541.1
OY265542.1
OY265543.1
OY265544.1
OY265545.1
OY265546.1
OY265547.1
OY265548.1
OY265549.1
OY265550.1
OY265551.1
OY265552.1
OY265553.1
OY265554.1
OY265555.1
OY265556.1
OY265557.1
OY265558.1
OY265559.1
OY265560.1
OY265561.1
OY265562.1
OY265563.1
OY265564.1
OY265565.1
OY265566.1
OY265567.1
OY265568.1
OY265569.1
OY265570.1
OY265571.1
OY265572.1
OY265573.1
OY265574.1
OY265575.1
OY265576.1
OY265577.1
OY265578.1
OY265579.1
OY265580.1
OY265581.1
OY265582.1
OY265583.1
OY265584.1
OY265585.1
OY265586.1
OY265587.1
OY265588.1
OY265589.1
OY265590.1
OY265591.1
OY265592.1
OY265593.1
OY265594.1
OY265595.1
OY265596.1
OY265597.1
OY265598.1
OY265599.1
OY265600.1
OY265601.1
OY265602.1
OY265603.1
OY265604.1
OY265605.1
OY265606.1
OY265607.1
OY265608.1
OY265609.1
OY265610.1
OY265611.1
OY265612.1
OY265613.1
OY265614.1
OY265615.1
OY265616.1
OY265617.1
OY265618.1
OY265619.1
OY265620.1
OY265621.1
OY265622.1
OY265623.1
OY265624.1
OY265625.1
OY265626.1
OY265627.1
OY265628.1
OY265629.1
OY265630.1
OY265631.1
OY265632.1
OY265633.1
OY265634.1
OY265635.1
OY265636.1
OY265637.1
OY265638.1
OY265639.1
OY265640.1
OY265641.1
OY265642.1
OY265643.1
OY265644.1
OY265645.1
OY265646.1
OY265647.1
OY265648.1
OY265649.1
OY265650.1
OY265651.1
OY265652.1
OY265653.1
OY265654.1
OY265655.1
OY265656.1
OY265657.1
OY265658.1
OY265659.1
OY265660.1
OY265661.1
OY265662.1
OY265663.1
OY265664.1
OY265665.1
OY265666.1
OY265667.1
OY265668.1
OY265669.1
OY265670.1
OY265671.1
OY265711.1
OY265712.1
OY265713.1
OY265714.1
OY265715.1
OY265716.1
OY265717.1
OY265718.1
OY265719.1
OY265720.1
OY265721.1
OY265722.1
OY265723.1
OY265724.1
OY265725.1
OY265726.1
OY265727.1
OY265728.1
OY265729.1
OY265730.1
OY265731.1
OY265732.1
OY265733.1
OY265734.1
OY265735.1
OY265736.1
OY265737.1
OY265738.1
OY265739.1
OY265740.1
OY265741.1
OY265742.1
OY265743.1
OY265744.1
OY265745.1
OY265746.1
OY265747.1
OY265748.1
OY265749.1
OY265750.1
OY265751.1
OY265752.1
OY265753.1
OY265754.1
OY265755.1
OY265756.1
OY265757.1
OY265758.1
OY265759.1
OY265760.1
OY265761.1
OY265762.1
OY265763.1
OY265764.1
OY265765.1
OY265766.1
OY265767.1
OY265768.1
OY265769.1
OY265770.1
OY265771.1
OY265772.1
OY265773.1
OY265774.1
OY265775.1
OY265776.1
OY265777.1
OY265778.1
OY265779.1
OY265780.1
OY265781.1
OY265782.1
OY265783.1
OY265784.1
OY265785.1
OY265786.1
OY265787.1
OY265788.1
OY265789.1
OY265790.1
OY265791.1
OY265792.1
OY265793.1
OY265794.1
OY265795.1
OY265796.1
OY265797.1
OY265798.1
OY265799.1
OY265800.1
OY265801.1
OY265802.1
OY265803.1
OY265804.1
OY265805.1
OY265806.1
OY265807.1
OY265808.1
OY265809.1
OY265810.1
OY265811.1
OY265812.1
OY265813.1
OY265814.1
OY265815.1
OY265816.1
OY265817.1
OY265818.1
OY265819.1
OY265820.1
OY265821.1
OY265822.1
OY265823.1
OY265824.1
OY265825.1
OY265826.1
OY265827.1
OY265828.1
OY265829.1
OY265830.1
OY265831.1
OY265832.1
OY265833.1
OY265834.1
OY265835.1
OY265836.1
OY265837.1
OY265838.1
OY265839.1
OY265840.1
OY265841.1
OY265842.1
OY265843.1
OY265844.1
OY265845.1
OY265846.1
OY265847.1
OY265848.1
OY265849.1
OY265850.1
OY265851.1
OY265852.1
OY265853.1
OY265854.1
OY265855.1
OY265856.1
OY265857.1
OY265858.1
OY265859.1
OY265860.1
OY265861.1
OY265862.1
OY265863.1
OY265864.1
OY265865.1
OY265866.1
OY265867.1
OY265868.1
OY265869.1
OY265870.1
OY265871.1
OY265872.1
OY265873.1
OY265874.1
OY265875.1
OY265876.1
OY265877.1
OY265878.1
OY265879.1
OY265880.1
OY265881.1
OY265882.1
OY265883.1
OY265884.1
OY265885.1
OY265886.1
OY265887.1
OY265888.1
OY265889.1
OY265890.1
OY265891.1
OY265892.1
OY265893.1
OY265894.1
OY265895.1
OY265896.1
OY265897.1
OY265898.1
OY265899.1
OY265900.1
OY265901.1
OY265902.1
OY265903.1
OY265904.1
OY265905.1
OY265906.1
OY265907.1
OY265908.1
OY265909.1
OY265910.1
OY265911.1
OY265912.1
OY265913.1
OY265914.1
OY265915.1
OY265916.1
OY265917.1
OY265918.1
OY265919.1
OY265920.1
OY265921.1
OY265922.1
OY265923.1
OY265924.1
OY265925.1
OY265926.1
OY265927.1
OY265928.1
OY265929.1
OY265930.1
OY265931.1
OY265932.1
OY265933.1
OY266018.1
OY266019.1
OY266020.1
OY266021.1
OY266022.1
OY266023.1
OY266024.1
OY266025.1
OY266026.1
OY266027.1
OY266028.1
OY266029.1
OY266030.1
OY266031.1
OY266032.1
OY266033.1
OY266034.1
OY266035.1
OY266036.1
OY266037.1
OY266038.1
OY266039.1
OY266040.1
OY266041.1
OY266042.1
OY266043.1
OY266044.1
OY266045.1
OY266046.1
OY266047.1
OY266048.1
OY266049.1
OY266050.1
OY266051.1
OY266052.1
OY266053.1
OY266054.1
OY266055.1
OY266056.1
OY266057.1
OY266058.1
OY266059.1
OY266060.1
OY266061.1
OY266062.1
OY266063.1
OY266064.1
OY266065.1
OY266066.1
OY266067.1
OY266068.1
OY266069.1
OY266070.1
OY266071.1
OY266072.1
OY266073.1
OY266074.1
OY266075.1
OY266076.1
OY266077.1
OY266078.1
OY266079.1
OY266080.1
OY266081.1
OY266082.1
OY266083.1
OY266084.1
OY266085.1
OY266086.1
OY266087.1
OY266088.1
OY266089.1
OY266090.1
OY266091.1
OY266092.1
OY266093.1
OY266094.1
OY266095.1
OY266096.1
OY266097.1
OY266098.1
OY266099.1
OY266100.1
OY266101.1
OY266102.1
OY266103.1
OY266104.1
OY266105.1
OY266106.1
OY266107.1
OY266108.1
OY266109.1
OY266110.1
OY266111.1
OY266112.1
OY266113.1
OY266114.1
OY266115.1
OY266116.1
OY266117.1
OY266118.1
OY266119.1
OY266120.1
OY266121.1
OY266122.1
OY266123.1
OY266124.1
OY266125.1
OY266126.1
OY266127.1
OY266128.1
OY266129.1
OY266130.1
OY266131.1
OY266132.1
OY266133.1
OY266134.1
OY266135.1
OY266136.1
OY266137.1
OY266138.1
OY266139.1
OY266140.1
OY266141.1
OY266142.1
OY266143.1
OY266144.1
OY266145.1
OY266146.1
OY266147.1
OY266148.1
OY266149.1
OY266150.1
OY266151.1
OY266152.1
OY266153.1
OY266154.1
OY266155.1
OY266156.1
OY266157.1
OY266158.1
OY266159.1
OY266160.1
OY266161.1
OY266162.1
OY266163.1
OY266164.1
OY266165.1
OY266166.1
OY266167.1
OY266168.1
OY266169.1
OY266170.1
OY266171.1
OY266172.1
OY266173.1
OY266174.1
OY266175.1
OY266176.1
OY266177.1
OY266178.1
OY266179.1
OY266180.1
OY266181.1
OY266182.1
OY266183.1
OY266184.1
OY266185.1
OY266186.1
OY266187.1
OY266188.1
OY266189.1
OY266190.1
OY266191.1
OY266192.1
OY266193.1
OY266194.1
OY266195.1
OY266196.1
OY266197.1
OY266198.1
OY266199.1
OY266200.1
OY266201.1
OY266202.1
OY266203.1
OY266204.1
OY266205.1
OY266206.1
OY266207.1
OY266208.1
OY266209.1
OY266210.1
OY266211.1
OY266212.1
OY266213.1
OY266214.1
OY266215.1
OY266216.1
OY266217.1
OY266218.1
OY266219.1
OY266220.1
OY266221.1
OY266222.1
OY266223.1
OY266224.1
OY266225.1
OY266226.1
OY266227.1
OY266228.1
OY266229.1
OY266230.1
OY266231.1
OY266232.1
OY266233.1
OY266234.1
OY266235.1
OY266236.1
OY266237.1
OY266238.1
OY266239.1
OY266240.1
OY266241.1
OY266242.1
OY266243.1
OY266244.1
OY266245.1
OY266246.1
OY266247.1
OY266248.1
OY266249.1
OY266250.1
OY266251.1
OY266252.1
OY266253.1
OY266254.1
OY266255.1
OY266256.1
OY266257.1
OY266258.1
OY266259.1
OY266260.1
OY266261.1
OY266262.1
OY266263.1
OY266264.1
OY266265.1
OY266266.1
OY266267.1
OY266268.1
OY266269.1
OY266270.1
OY266271.1
OY266272.1
OY266273.1
OY266274.1
OY266275.1
OY266276.1
OY266277.1
OY266278.1
OY266279.1
OY266280.1
OY266281.1
OY266282.1
OY266283.1
OY266284.1
OY266285.1
OY266286.1
OY266287.1
OY266288.1
OY266289.1
OY266290.1
OY266291.1
OY266292.1
OY266293.1
OY266294.1
OY266295.1
OY266296.1
OY266297.1
OY266298.1
OY266299.1
OY266300.1
OY266301.1
OY266302.1
OY266303.1
OY266304.1
OY266305.1
OY266306.1
OY266307.1
OY266308.1
OY266309.1
OY266310.1
OY266311.1
OY266312.1
OY266313.1
OY266314.1
OY266315.1
OY266316.1
OY266317.1
OY266318.1
OY266319.1
OY266320.1
OY266321.1
OY266322.1
OY266323.1
OY266324.1
OY266325.1
OY266326.1
OY266327.1
OY266328.1
OY266329.1
OY266330.1
OY266331.1
OY266332.1
OY266333.1
OY266334.1
OY266335.1
OY266336.1
OY266337.1
OY266338.1
OY266339.1
OY266340.1
OY266341.1
OY266342.1
OY266343.1
OY266344.1
OY266345.1
OY266346.1
OY266347.1
OY266348.1
OY266349.1
OY266350.1
OY266351.1
OY266352.1
OY266353.1
OY266354.1
OY266355.1
OY266356.1
OY266357.1
OY266358.1
OY266359.1
OY266360.1
OY266361.1
OY266362.1
OY266363.1
OY266364.1
OY266365.1
OY266366.1
OY266367.1
OY266368.1
OY266369.1
OY266370.1
OY266371.1
OY266372.1
OY266373.1
OY266374.1
OY266375.1
OY266376.1
OY266377.1
OY266378.1
OY266379.1
OY266380.1
OY266381.1
OY266382.1
OY266383.1
OY266384.1
OY266385.1
OY266386.1
OY266387.1
OY266388.1
OY266389.1
OY266390.1
OY266391.1
OY266392.1
OY266393.1
OY266394.1
OY266395.1
OY266396.1
OY266397.1
OY266398.1
OY266399.1
OY266400.1
OY266401.1
OY266402.1
OY266403.1
OY266404.1
OY266405.1
OY266406.1
OY266407.1
OY266408.1
OY266409.1
OY266410.1
OY266411.1
OY266412.1
OY266413.1
OY266414.1
OY266415.1
OY266416.1
OY266417.1
OY266418.1
OY266419.1
OY266420.1
OY266421.1
OY266422.1
OY266423.1
OY266424.1
OY266425.1
OY266426.1
OY266427.1
OY266428.1
OY266429.1
OY266430.1
OY266431.1
OY266432.1
OY266433.1
OY266434.1
OY266435.1
OY266436.1
OY266437.1
OY266438.1
OY266439.1
OY266440.1
OY266441.1
OY266442.1
OY266443.1
OY266444.1
OY266445.1
OY266446.1
OY266447.1
OY266448.1
OY266449.1
OY266450.1
OY266451.1
OY266452.1
OY266453.1
OY266454.1
OY266455.1
OY266456.1
OY266457.1
OY266458.1
OY266459.1
OY266460.1
OY266461.1
OY266462.1
OY266463.1
OY266464.1
OY266465.1
OY266466.1
OY266467.1
OY266468.1
OY266469.1
OY266470.1
OY266471.1
OY266472.1
OY266473.1
OY266474.1
OY266475.1
OY266476.1
OY266477.1
OY266478.1
OY266479.1
OY266480.1
OY266481.1
OY266482.1
OY266483.1
OY266484.1
OY266485.1
OY266486.1
OY266487.1
OY266488.1
OY266489.1
OY266490.1
OY266491.1
OY266492.1
OY266493.1
OY266494.1
OY266495.1
OY266496.1
OY266497.1
OY266498.1
OY266499.1
OY266500.1
OY266501.1
OY266502.1
OY266503.1
OY266504.1
OY266505.1
OY266506.1
OY266507.1
OY266508.1
OY266509.1
OY266510.1
OY266511.1
OY266512.1
OY266513.1
OY266514.1
OY266515.1
OY266516.1
OY266556.1
OY266557.1
OY266558.1
OY266559.1
OY266560.1
OY266561.1
OY266562.1
OY266563.1
OY266564.1
OY266565.1
OY266566.1
OY266567.1
OY266568.1
OY266569.1
OY266570.1
OY266571.1
OY266572.1
OY266573.1
OY266574.1
OY266575.1
OY266576.1
OY266577.1
OY266578.1
OY266579.1
OY266580.1
OY266581.1
OY266582.1
OY266583.1
OY266584.1
OY266585.1
OY266586.1
OY266587.1
OY266588.1
OY266589.1
OY266590.1
OY266591.1
OY266592.1
OY266593.1
OY266594.1
OY266595.1
OY266596.1
OY266597.1
OY266598.1
OY266599.1
OY266600.1
OY266601.1
OY266602.1
OY266603.1
OY266604.1
OY266605.1
OY266606.1
OY266607.1
OY266608.1
OY266609.1
OY266610.1
OY266611.1
OY266612.1
OY266613.1
OY266614.1
OY266615.1
OY266616.1
OY266617.1
OY266618.1
OY266619.1
OY266620.1
OY266621.1
OY266622.1
OY266623.1
OY266624.1
OY266625.1
OY266626.1
OY266627.1
OY266628.1
OY266629.1
OY266630.1
OY266631.1
OY266632.1
OY266633.1
OY266634.1
OY266635.1
OY266636.1
OY266637.1
OY266638.1
OY266639.1
OY266640.1
OY266641.1
OY266642.1
OY266643.1
OY266644.1
OY266645.1
OY266646.1
OY266647.1
OY266648.1
OY266649.1
OY266650.1
OY266651.1
OY266652.1
OY266653.1
OY266654.1
OY266655.1
OY266656.1
OY266657.1
OY266658.1
OY266659.1
OY266660.1
OY266661.1
OY266662.1
OY266663.1
OY266664.1
OY266665.1
OY266666.1
OY266667.1
OY266668.1
OY266669.1
OY266670.1
OY266671.1
OY266672.1
OY266673.1
OY266674.1
OY266675.1
OY266676.1
OY266677.1
OY266678.1
OY266679.1
OY266680.1
OY266681.1
OY266682.1
OY266683.1
OY266684.1
OY266685.1
OY266686.1
OY266687.1
OY266688.1
OY266689.1
OY266690.1
OY266691.1
OY266692.1
OY266693.1
OY266694.1
OY266695.1
OY266696.1
OY266697.1
OY266698.1
OY266699.1
OY266700.1
OY266701.1
OY266702.1
OY266703.1
OY266704.1
OY266705.1
OY266706.1
OY266707.1
OY266708.1
OY266709.1
OY266710.1
OY266711.1
OY266712.1
OY266713.1
OY266714.1
OY266715.1
OY266716.1
OY266717.1
OY266718.1
OY266719.1
OY266720.1
OY266721.1
OY266722.1
OY266723.1
OY266724.1
OY266725.1
OY266726.1
OY266727.1
OY266728.1
OY266729.1
OY266730.1
OY266731.1
OY266732.1
OY266733.1
OY266734.1
OY266735.1
OY266736.1
OY266737.1
OY266738.1
OY266739.1
OY266740.1
OY266741.1
OY266742.1
OY266743.1
OY266744.1
OY266745.1
OY266746.1
OY266747.1
OY266748.1
OY266749.1
OY266750.1
OY266751.1
OY266752.1
OY266753.1
OY266754.1
OY266755.1
OY266756.1
OY266757.1
OY266758.1
OY266759.1
OY266760.1
OY266761.1
OY266762.1
OY266763.1
OY266764.1
OY266765.1
OY266766.1
OY266767.1
OY266768.1
OY266769.1
OY266770.1
OY266771.1
OY266772.1
OY266773.1
OY266774.1
OY266775.1
OY266776.1
OY266777.1
OY266778.1
OY266779.1
OY266780.1
OY266781.1
OY266782.1
OY266783.1
OY266784.1
OY266785.1
OY266786.1
OY266787.1
OY266788.1
OY266789.1
OY266790.1
OY266791.1
OY266792.1
OY266793.1
OY266794.1
OY266795.1
OY266796.1
OY266797.1
OY266798.1
OY266799.1
OY266800.1
OY266801.1
OY266802.1
OY266803.1
OY266804.1
OY266805.1
OY266806.1
OY266807.1
OY266808.1
OY266809.1
OY266810.1
OY266811.1
OY266812.1
OY266813.1
OY266814.1
OY266815.1
OY266816.1
OY266817.1
OY266818.1
OY266819.1
OY266820.1
OY266821.1
OY266822.1
OY266823.1
OY266824.1
OY266825.1
OY266826.1
OY266827.1
OY266828.1
OY266829.1
OY266830.1
OY266831.1
OY266832.1
OY266833.1
OY266834.1
OY266835.1
OY266836.1
OY266837.1
OY266838.1
OY266839.1
OY266840.1
OY266841.1
OY266842.1
OY266843.1
OY266844.1
OY266845.1
OY266846.1
OY266847.1
OY266848.1
OY266849.1
OY266850.1
OY266851.1
OY266852.1
OY266853.1
OY266854.1
OY266855.1
OY266856.1
OY266857.1
OY266858.1
OY266859.1
OY266860.1
OY266861.1
OY266862.1
OY266863.1
OY266864.1
OY266865.1
OY266866.1
OY266867.1
OY266868.1
OY266869.1
OY266870.1
OY266871.1
OY266872.1
OY266873.1
OY266874.1
OY266875.1
OY266876.1
OY266877.1
OY266878.1
OY266879.1
OY266880.1
OY266881.1
OY266882.1
OY266883.1
OY266884.1
OY266885.1
OY266886.1
OY266887.1
OY266888.1
OY266889.1
OY266890.1
OY266891.1
OY266892.1
OY266893.1
OY266894.1
OY266895.1
OY266896.1
OY266897.1
OY266898.1
OY266899.1
OY266900.1
OY266901.1
OY266902.1
OY266903.1
OY266904.1
OY266905.1
OY266906.1
OY266907.1
OY266908.1
OY266909.1
OY266910.1
OY266911.1
OY266912.1
OY266913.1
OY266914.1
OY266915.1
OY266916.1
OY266917.1
OY266918.1
OY266919.1
OY266920.1
OY266921.1
OY266922.1
OY266923.1
OY266924.1
OY266925.1
OY266926.1
OY266927.1
OY266928.1
OY266929.1
OY266930.1
OY266931.1
OY266932.1
OY266933.1
OY266934.1
OY266935.1
OY266936.1
OY266937.1
OY266938.1
OY266939.1
OY266940.1
OY266941.1
OY266942.1
OY266943.1
OY266944.1
OY266945.1
OY266946.1
OY266947.1
OY266948.1
OY266949.1
OY266950.1
OY266951.1
OY266952.1
OY266953.1
OY266954.1
OY266955.1
OY266956.1
OY266957.1
OY266958.1
OY266959.1
OY266960.1
OY266961.1
OY266962.1
OY266963.1
OY266964.1
OY266965.1
OY266966.1
OY266967.1
OY266968.1
OY266969.1
OY266970.1
OY266971.1
OY266972.1
OY266973.1
OY266974.1
OY266975.1
OY266976.1
OY266977.1
OY266978.1
OY266979.1
OY266980.1
OY266981.1
OY266982.1
OY266983.1
OY266984.1
OY266985.1
OY266986.1
OY266987.1
OY266988.1
OY266989.1
OY266990.1
OY266991.1
OY266992.1
OY266993.1
OY266994.1
OY266995.1
OY266996.1
OY266997.1
OY266998.1
OY266999.1
OY267000.1
OY267001.1
OY267002.1
OY267003.1
OY267004.1
OY267005.1
OY267006.1
OY267007.1
OY267008.1
OY267009.1
OY267010.1
OY267011.1
OY267012.1
OY267013.1
OY267014.1
OY267015.1
OY267016.1
OY267017.1
OY267018.1
OY267019.1
OY267020.1
OY267021.1
OY267022.1
OY267023.1
OY267024.1
OY267025.1
OY267026.1
OY267027.1
OY267028.1
OY267029.1
OY267030.1
OY267031.1
OY267032.1
OY267033.1
OY267034.1
OY267035.1
OY267036.1
OY267037.1
OY267038.1
OY267039.1
OY267040.1
OY267041.1
OY267042.1
OY267043.1
OY267044.1
OY267045.1
OY267046.1
OY267047.1
OY267048.1
OY267049.1
OY267050.1
OY267051.1
OY267052.1
OY267053.1
OY267054.1
OY267055.1
OY267056.1
OY267057.1
OY267058.1
OY267059.1
OY267060.1
OY267061.1
OY267062.1
OY267063.1
OY267064.1
OY267065.1
OY267066.1
OY267067.1
OY267068.1
OY267069.1
OY267070.1
OY267071.1
OY267072.1
OY267073.1
OY267074.1
OY267075.1
OY267076.1
OY267077.1
OY267078.1
OY267079.1
OY267080.1
OY267081.1
OY267082.1
OY267083.1
OY267084.1
OY267085.1
OY267086.1
OY267087.1
OY267088.1
OY267089.1
OY267090.1
OY267091.1
OY267092.1
OY267093.1
OY267094.1
OY267095.1
OY267096.1
OY267097.1
OY267098.1
OY267099.1
OY267100.1
OY267101.1
OY267102.1
OY267103.1
OY267104.1
OY267105.1
OY267106.1
OY267107.1
OY267108.1
OY267109.1
OY267110.1
OY267111.1
OY267112.1
OY267113.1
OY267114.1
OY267115.1
OY267116.1
OY267117.1
OY267118.1
OY267119.1
OY267120.1
OY267121.1
OY267122.1
OY267123.1
OY267124.1
OY267125.1
OY267126.1
OY267127.1
OY267128.1
OY267129.1
OY267130.1
OY267131.1
OY267132.1
OY267133.1
OY267134.1
OY267135.1
OY267136.1
OY267137.1
OY267138.1
OY267139.1
OY267140.1
OY267141.1
OY267142.1
OY267143.1
OY267144.1
OY267145.1
OY267146.1
OY267147.1
OY267148.1
OY267149.1
OY267150.1
OY267151.1
OY267152.1
OY267153.1
OY267154.1
OY267155.1
OY267156.1
OY267157.1
OY267158.1
OY267159.1
OY267160.1
OY267161.1
OY267162.1
OY267163.1
OY267164.1
OY267165.1
OY267166.1
OY267167.1
OY267168.1
OY267169.1
OY267170.1
OY267171.1
OY267172.1
OY267173.1
OY267174.1
OY267175.1
OY267176.1
OY267177.1
OY267178.1
OY267179.1
OY267180.1
OY267181.1
OY267182.1
OY267183.1
OY267184.1
OY267185.1
OY267186.1
OY267187.1
OY267188.1
OY267189.1
OY267190.1
OY267191.1
OY267192.1
OY267193.1
OY267194.1
OY267195.1
OY267196.1
OY267197.1
OY267198.1
OY267199.1
OY267200.1
OY267201.1
OY267202.1
OY267203.1
OY267204.1
OY267205.1
OY267206.1
OY267207.1
OY267208.1
OY267209.1
OY267210.1
OY267211.1
OY267212.1
OY267213.1
OY267214.1
OY267215.1
OY267216.1
OY267217.1
OY267218.1
OY267219.1
OY267220.1
OY267221.1
OY267222.1
OY267223.1
OY267224.1
OY267225.1
OY267226.1
OY267227.1
OY267228.1
OY267229.1
OY267230.1
OY267231.1
OY267232.1
OY267233.1
OY267234.1
OY267235.1
OY267236.1
OY267237.1
OY267238.1
OY267239.1
OY267240.1
OY267241.1
OY267242.1
OY267243.1
OY267244.1
OY267245.1
OY267246.1
OY267247.1
OY267248.1
OY267249.1
OY267250.1
OY267251.1
OY267252.1
OY267253.1
OY267254.1
OY267255.1
OY267256.1
OY267257.1
OY267258.1
OY267259.1
OY267260.1
OY267261.1
OY267262.1
OY267263.1
OY267264.1
OY267265.1
OY267266.1
OY267267.1
OY267268.1
OY267269.1
OY267270.1
OY267271.1
OY267272.1
OY267273.1
OY267274.1
OY267275.1
OY267276.1
OY267277.1
OY267278.1
OY267279.1
OY267280.1
OY267281.1
OY267282.1
OY267283.1
OY267284.1
OY267285.1
OY267286.1
OY267287.1
OY267288.1
OY267289.1
OY267290.1
OY267291.1
OY267292.1
OY267293.1
OY267294.1
OY267295.1
OY267296.1
OY267297.1
OY267298.1
OY267299.1
OY267300.1
OY267301.1
OY267302.1
OY267303.1
OY267304.1
OY267305.1
OY267306.1
OY267307.1
OY267308.1
OY267309.1
OY267310.1
OY267311.1
OY267312.1
OY267313.1
OY267314.1
OY267315.1
OY267316.1
OY267317.1
OY267318.1
OY267319.1
OY267320.1
OY267321.1
OY267322.1
OY267323.1
OY267324.1
OY267325.1
OY267326.1
OY267327.1
OY267328.1
OY267329.1
OY267330.1
OY267331.1
OY267332.1
OY267333.1
OY267334.1
OY267335.1
OY267336.1
OY267337.1
OY267338.1
OY267339.1
OY267340.1
OY267341.1
OY267342.1
OY267343.1
OY267344.1
OY267345.1
OY267346.1
OY267347.1
OY267348.1
OY267349.1
OY267350.1
OY267351.1
OY267352.1
OY267353.1
OY267354.1
OY267355.1
OY267356.1
OY267357.1
OY267358.1
OY267359.1
OY267360.1
OY267361.1
OY267362.1
OY267363.1
OY267364.1
OY267365.1
OY267366.1
OY267367.1
OY267368.1
OY267369.1
OY267370.1
OY267371.1
OY267372.1
OY267373.1
OY267374.1
OY267375.1
OY267376.1
OY267377.1
OY267378.1
OY267379.1
OY267380.1
OY267381.1
OY267382.1
OY267383.1
OY267384.1
OY267385.1
OY267386.1
OY267387.1
OY267388.1
OY267389.1
OY267390.1
OY267391.1
OY267392.1
OY267393.1
OY267394.1
OY267395.1
OY267396.1
OY267397.1
OY267398.1
OY267399.1
OY267400.1
OY267401.1
OY267402.1
OY267403.1
OY267404.1
OY267405.1
OY267406.1
OY267407.1
OY267408.1
OY267409.1
OY267410.1
OY267411.1
OY267412.1
OY267413.1
OY267414.1
OY267415.1
OY267416.1
OY267417.1
OY267418.1
OY267419.1
OY267420.1
OY267421.1
OY267422.1
OY267423.1
OY267424.1
OY267425.1
OY267426.1
OY267427.1
OY267428.1
OY267429.1
OY267430.1
OY267431.1
OY267432.1
OY267433.1
OY267434.1
OY267435.1
OY267436.1
OY267437.1
OY267438.1
OY267439.1
OY267440.1
OY267441.1
OY267480.1
OY267481.1
OY267482.1
OY267483.1
OY267484.1
OY267485.1
OY267486.1
OY267487.1
OY267488.1
OY267489.1
OY267490.1
OY267491.1
OY267492.1
OY267493.1
OY267494.1
OY267495.1
OY267496.1
OY267497.1
OY267498.1
OY267499.1
OY267500.1
OY267501.1
OY267502.1
OY267503.1
OY267504.1
OY267505.1
OY267506.1
OY267507.1
OY267508.1
OY267509.1
OY267510.1
OY267511.1
OY267512.1
OY267513.1
OY267514.1
OY267515.1
OY267516.1
OY267517.1
OY267518.1
OY267519.1
OY267520.1
OY267521.1
OY267522.1
OY267523.1
OY267524.1
OY267525.1
OY267526.1
OY267527.1
OY267528.1
OY267529.1
OY267530.1
OY267531.1
OY267532.1
OY267533.1
OY267534.1
OY267535.1
OY267536.1
OY267537.1
OY267538.1
OY267539.1
OY267540.1
OY267541.1
OY267542.1
OY267543.1
OY267544.1
OY267545.1
OY267546.1
OY267547.1
OY267548.1
OY267549.1
OY267550.1
OY267551.1
OY267552.1
OY267553.1
OY267554.1
OY267555.1
OY267556.1
OY267557.1
OY267558.1
OY267559.1
OY267560.1
OY267561.1
OY267562.1
OY267563.1
OY267564.1
OY267565.1
OY267566.1
OY267567.1
OY267568.1
OY267569.1
OY267570.1
OY267571.1
OY267572.1
OY267573.1
OY267574.1
OY267575.1
OY267576.1
OY267577.1
OY267578.1
OY267579.1
OY267580.1
OY267581.1
OY267582.1
OY267583.1
OY267584.1
OY267585.1
OY267586.1
OY267587.1
OY267588.1
OY267589.1
OY267590.1
OY267591.1
OY267592.1
OY267593.1
OY267594.1
OY267595.1
OY267596.1
OY267597.1
OY267598.1
OY267599.1
OY267600.1
OY267601.1
OY267602.1
OY267603.1
OY267604.1
OY267605.1
OY267606.1
OY267607.1
OY267608.1
OY267609.1
OY267610.1
OY267611.1
OY267612.1
OY267613.1
OY267614.1
OY267615.1
OY267616.1
OY267617.1
OY267618.1
OY267619.1
OY267620.1
OY267621.1
OY267622.1
OY267623.1
OY267624.1
OY267625.1
OY267626.1
OY267627.1
OY267628.1
OY267629.1
OY267630.1
OY267631.1
OY267632.1
OY267633.1
OY267773.1
OY267774.1
OY267775.1
OY267776.1
OY267777.1
OY267778.1
OY267779.1
OY267780.1
OY267781.1
OY267782.1
OY267783.1
OY267784.1
OY267785.1
OY267786.1
OY267787.1
OY267788.1
OY267789.1
OY267790.1
OY267791.1
OY267792.1
OY267793.1
OY267794.1
OY267795.1
OY267796.1
OY267797.1
OY267798.1
OY267799.1
OY267800.1
OY267801.1
OY267802.1
OY267803.1
OY267804.1
OY267805.1
OY267806.1
OY267807.1
OY267808.1
OY267809.1
OY267810.1
OY267811.1
OY267812.1
OY267813.1
OY267814.1
OY267815.1
OY267816.1
OY267817.1
OY267818.1
OY267819.1
OY267820.1
OY267821.1
OY267822.1
OY267823.1
OY267824.1
OY267825.1
OY267965.1
OY267966.1
OY267967.1
OY267968.1
OY267969.1
OY267970.1
OY267971.1
OY267972.1
OY267973.1
OY267974.1
OY267975.1
OY267976.1
OY267977.1
OY267978.1
OY267979.1
OY267980.1
OY267981.1
OY267982.1
OY267983.1
OY267984.1
OY267985.1
OY267986.1
OY267987.1
OY267988.1
OY267989.1
OY267990.1
OY267991.1
OY267992.1
OY267993.1
OY267994.1
OY267995.1
OY267996.1
OY267997.1
OY267998.1
OY267999.1
OY268000.1
OY268001.1
OY268002.1
OY268003.1
OY268004.1
OY268005.1
OY268006.1
OY268007.1
OY268008.1
OY268009.1
OY268010.1
OY268021.1
OY268043.1
OY268044.1
OY268045.1
OY268046.1
OY268047.1
OY268048.1
OY268049.1
OY268050.1
OY268051.1
OY268052.1
OY268053.1
OY268054.1
OY268055.1
OY268056.1
OY268057.1
OY268058.1
OY268059.1
OY268060.1
OY268061.1
OY268062.1
OY268063.1
OY268064.1
OY268065.1
OY268066.1
OY268067.1
OY268068.1
OY268069.1
OY268070.1
OY268071.1
OY268072.1
OY268073.1
OY268074.1
OY268075.1
OY268076.1
OY268077.1
OY268078.1
OY268079.1
OY268080.1
OY268081.1
OY268082.1
OY268083.1
OY268084.1
OY268085.1
OY268086.1
OY268087.1
OY268088.1
OY268089.1
OY268090.1
OY268091.1
OY268092.1
OY268093.1
OY268094.1
OY268095.1
OY268096.1
OY268097.1
OY268098.1
OY268099.1
OY268100.1
OY268101.1
OY268102.1
OY268103.1
OY268104.1
OY268105.1
OY268106.1
OY268107.1
OY268108.1
OY268109.1
OY268110.1
OY268111.1
OY268112.1
OY268113.1
OY268114.1
OY268115.1
OY268116.1
OY268117.1
OY268118.1
OY268119.1
OY268120.1
OY268121.1
OY268122.1
OY268123.1
OY268124.1
OY268125.1
OY268126.1
OY268127.1
OY268128.1
OY268129.1
OY268130.1
OY268131.1
OY268132.1
OY268133.1
OY268134.1
OY268135.1
OY268136.1
OY268137.1
OY268138.1
OY268139.1
OY268140.1
OY268141.1
OY268142.1
OY268143.1
OY268144.1
OY268145.1
OY268146.1
OY268147.1
OY268148.1
OY268149.1
OY268150.1
OY268151.1
OY268152.1
OY268153.1
OY268154.1
OY268155.1
OY268156.1
OY268157.1
OY268158.1
OY268159.1
OY268160.1
OY268161.1
OY268162.1
OY268163.1
OY268164.1
OY268165.1
OY268166.1
OY268167.1
OY268168.1
OY268169.1
OY268170.1
OY268171.1
OY268172.1
OY268173.1
OY268174.1
OY268175.1
OY268176.1
OY268177.1
OY268178.1
OY268179.1
OY268180.1
OY268181.1
OY268182.1
OY268183.1
OY268184.1
OY268185.1
OY268186.1
OY268187.1
OY268188.1
OY268189.1
OY268190.1
OY268191.1
OY268192.1
OY268193.1
OY268194.1
OY268195.1
OY268196.1
OY268197.1
OY268198.1
OY268199.1
OY268200.1
OY268201.1
OY268202.1
OY268203.1
OY268204.1
OY268205.1
OY268206.1
OY268207.1
OY268208.1
OY268209.1
OY268210.1
OY268211.1
OY268239.1
OY268240.1
OY268241.1
OY268242.1
OY268243.1
OY268244.1
OY268245.1
OY268246.1
OY268247.1
OY268248.1
OY268249.1
OY268250.1
OY268251.1
OY268252.1
OY268253.1
OY268254.1
OY268255.1
OY268256.1
OY268257.1
OY268258.1
OY268259.1
OY268260.1
OY268261.1
OY268262.1
OY268263.1
OY268264.1
OY268265.1
OY268266.1
OY268267.1
OY268268.1
OY268269.1
OY268270.1
OY268271.1
OY268272.1
OY268273.1
OY268274.1
OY268275.1
OY268276.1
OY268277.1
OY268278.1
OY268279.1
OY268280.1
OY268281.1
OY268282.1
OY268283.1
OY268284.1
OY268285.1
OY268286.1
OY268287.1
OY268288.1
OY268289.1
OY268290.1
OY268291.1
OY268292.1
OY268293.1
OY268294.1
OY268295.1
OY268296.1
OY268297.1
OY268298.1
OY268299.1
OY268300.1
OY268301.1
OY268302.1
OY268303.1
OY268304.1
OY268305.1
OY268306.1
OY268307.1
OY268308.1
OY268309.1
OY268310.1
OY268311.1
OY268312.1
OY268313.1
OY268314.1
OY268315.1
OY268316.1
OY268317.1
OY268318.1
OY268319.1
OY268320.1
OY268321.1
OY268322.1
OY268323.1
OY268324.1
OY268325.1
OY268326.1
OY268327.1
OY268328.1
OY268329.1
OY268330.1
OY268331.1
OY268332.1
OY268333.1
OY268334.1
OY268335.1
OY268336.1
OY268337.1
OY268338.1
OY268339.1
OY268340.1
OY268341.1
OY268342.1
OY268343.1
OY268344.1
OY268345.1
OY268346.1
OY268347.1
OY268348.1
OY268349.1
OY268350.1
OY268351.1
OY268352.1
OY268353.1
OY268354.1
OY268355.1
OY268356.1
OY268357.1
OY268358.1
OY268359.1
OY268360.1
OY268361.1
OY268362.1
OY268363.1
OY268364.1
OY268365.1
OY268366.1
OY268367.1
OY268368.1
OY268369.1
OY268370.1
OY268371.1
OY268372.1
OY268373.1
OY268374.1
OY268375.1
OY268376.1
OY268377.1
OY268378.1
OY268379.1
OY268380.1
OY268381.1
OY268382.1
OY268383.1
OY268384.1
OY268385.1
OY268386.1
OY268387.1
OY268388.1
OY268389.1
OY268390.1
OY268391.1
OY268392.1
OY268393.1
OY268394.1
OY268395.1
OY268396.1
OY268397.1
OY268398.1
OY268399.1
OY268400.1
OY268401.1
OY268402.1
OY268403.1
OY268404.1
OY268405.1
OY268406.1
OY268407.1
OY268408.1
OY268409.1
OY268410.1
OY268411.1
OY268412.1
OY268413.1
OY268414.1
OY268415.1
OY268416.1
OY268417.1
OY268418.1
OY268419.1
OY268420.1
OY268421.1
OY268422.1
OY268423.1
OY268424.1
OY268425.1
OY268426.1
OY268427.1
OY268428.1
OY268429.1
OY268430.1
OY268431.1
OY268432.1
OY268433.1
OY268434.1
OY268435.1
OY268436.1
OY268437.1
OY268438.1
OY268439.1
OY268440.1
OY268441.1
OY268442.1
OY268443.1
OY268444.1
OY268445.1
OY268446.1
OY268447.1
OY268448.1
OY268449.1
OY268450.1
OY268451.1
OY268452.1
OY268453.1
OY268454.1
OY268455.1
OY268456.1
OY268457.1
OY268458.1
OY268459.1
OY268460.1
OY268461.1
OY268462.1
OY268463.1
OY268464.1
OY268465.1
OY268466.1
OY268467.1
OY268468.1
OY268469.1
OY268470.1
OY268471.1
OY268472.1
OY268473.1
OY268474.1
OY268475.1
OY268476.1
OY268477.1
OY268478.1
OY268479.1
OY268480.1
OY268481.1
OY268482.1
OY268483.1
OY268484.1
OY268485.1
OY268486.1
OY268487.1
OY268488.1
OY268489.1
OY268490.1
OY268491.1
OY268492.1
OY268493.1
OY268494.1
OY268495.1
OY268496.1
OY268497.1
OY268498.1
OY268499.1
OY268500.1
OY268501.1
OY268502.1
OY268503.1
OY268504.1
OY268505.1
OY268506.1
OY268507.1
OY268508.1
OY268509.1
OY268510.1
OY268511.1
OY268512.1
OY268513.1
OY268514.1
OY268515.1
OY268516.1
OY268517.1
OY268518.1
OY268519.1
OY268520.1
OY268521.1
OY268522.1
OY268523.1
OY268524.1
OY268525.1
OY268526.1
OY268527.1
OY268528.1
OY268529.1
OY268530.1
OY268531.1
OY268532.1
OY268533.1
OY268534.1
OY268535.1
OY268536.1
OY268537.1
OY268538.1
OY268539.1
OY268540.1
OY268541.1
OY268542.1
OY268543.1
OY268544.1
OY268545.1
OY268546.1
OY268547.1
OY268548.1
OY268549.1
OY268550.1
OY268551.1
OY268552.1
OY268553.1
OY268554.1
OY268555.1
OY268556.1
OY268557.1
OY268558.1
OY268559.1
OY268560.1
OY268561.1
OY268562.1
OY268563.1
OY268564.1
OY268565.1
OY268566.1
OY268567.1
OY268568.1
OY268569.1
OY268570.1
OY268571.1
OY268572.1
OY268573.1
OY268574.1
OY268575.1
OY268576.1
OY268577.1
OY268578.1
OY268579.1
OY268580.1
OY268581.1
OY268582.1
OY268583.1
OY268584.1
OY268585.1
OY268586.1
OY268587.1
OY268588.1
OY268589.1
OY268590.1
OY268591.1
OY268592.1
OY268593.1
OY268594.1
OY268595.1
OY268596.1
OY268597.1
OY268598.1
OY268599.1
OY268600.1
OY268601.1
OY268602.1
OY268603.1
OY268604.1
OY268605.1
OY268606.1
OY268607.1
OY268608.1
OY268609.1
OY268610.1
OY268611.1
OY268612.1
OY268613.1
OY268614.1
OY268615.1
OY268616.1
OY268617.1
OY268618.1
OY268619.1
OY268620.1
OY268621.1
OY268622.1
OY268623.1
OY268624.1
OY268625.1
OY268626.1
OY268627.1
OY268628.1
OY268629.1
OY268630.1
OY268631.1
OY268632.1
OY268633.1
OY268634.1
OY268635.1
OY268636.1
OY268637.1
OY268638.1
OY268639.1
OY268640.1
OY268641.1
OY268642.1
OY268643.1
OY268644.1
OY268645.1
OY268646.1
OY268647.1
OY268648.1
OY268649.1
OY268650.1
OY268651.1
OY268652.1
OY268653.1
OY268654.1
OY268655.1
OY268656.1
OY268657.1
OY268658.1
OY268659.1
OY268660.1
OY268661.1
OY268662.1
OY268663.1
OY268664.1
OY268665.1
OY268666.1
OY268667.1
OY268668.1
OY268669.1
OY268670.1
OY268671.1
OY268672.1
OY268673.1
OY268674.1
OY268675.1
OY268676.1
OY268677.1
OY268678.1
OY268679.1
OY268680.1
OY268681.1
OY268682.1
OY268683.1
OY268684.1
OY268685.1
OY268686.1
OY268687.1
OY268688.1
OY268689.1
OY268690.1
OY268691.1
OY268692.1
OY268693.1
OY268694.1
OY268695.1
OY268696.1
OY268697.1
OY268698.1
OY268699.1
OY268700.1
OY268701.1
OY268702.1
OY268703.1
OY268704.1
OY268705.1
OY268706.1
OY268707.1
OY268708.1
OY268709.1
OY268710.1
OY268711.1
OY268712.1
OY268713.1
OY268714.1
OY268715.1
OY268716.1
OY268717.1
OY268718.1
OY268719.1
OY268720.1
OY268721.1
OY268722.1
OY268723.1
OY268724.1
OY268725.1
OY268726.1
OY268727.1
OY268728.1
OY268729.1
OY268730.1
OY268731.1
OY268732.1
OY268733.1
OY268734.1
OY268735.1
OY268736.1
OY268737.1
OY268738.1
OY268739.1
OY268740.1
OY268741.1
OY268742.1
OY268743.1
OY268744.1
OY268745.1
OY268746.1
OY268747.1
OY268748.1
OY268749.1
OY268750.1
OY268751.1
OY268752.1
OY268753.1
OY268754.1
OY268755.1
OY268756.1
OY268757.1
OY268758.1
OY268759.1
OY268760.1
OY268761.1
OY268762.1
OY268763.1
OY268764.1
OY268765.1
OY268766.1
OY268767.1
OY268768.1
OY268769.1
OY268770.1
OY268771.1
OY268772.1
OY268773.1
OY268774.1
OY268775.1
OY268776.1
OY268777.1
OY268778.1
OY268779.1
OY268780.1
OY268781.1
OY268782.1
OY268783.1
OY268784.1
OY268785.1
OY268786.1
OY268787.1
OY268788.1
OY268789.1
OY268790.1
OY268791.1
OY268792.1
OY268793.1
OY268794.1
OY268795.1
OY268796.1
OY268797.1
OY268798.1
OY268799.1
OY268800.1
OY268801.1
OY268802.1
OY268803.1
OY268804.1
OY268805.1
OY268806.1
OY268807.1
OY268808.1
OY268809.1
OY268810.1
OY268811.1
OY268812.1
OY268813.1
OY268814.1
OY268815.1
OY268816.1
OY268817.1
OY268818.1
OY268819.1
OY268820.1
OY268821.1
OY268822.1
OY268823.1
OY268824.1
OY268825.1
OY268826.1
OY268827.1
OY268828.1
OY268829.1
OY268830.1
OY268831.1
OY268832.1
OY268833.1
OY268834.1
OY268835.1
OY268836.1
OY268837.1
OY268838.1
OY268839.1
OY268840.1
OY268841.1
OY268842.1
OY268843.1
OY268844.1
OY268845.1
OY268846.1
OY268847.1
OY268848.1
OY268849.1
OY268850.1
OY268851.1
OY268852.1
OY268853.1
OY268854.1
OY268855.1
OY268856.1
OY268857.1
OY268858.1
OY268859.1
OY268860.1
OY268861.1
OY268862.1
OY268863.1
OY268864.1
OY268865.1
OY268866.1
OY268867.1
OY268868.1
OY268869.1
OY268870.1
OY268871.1
OY268872.1
OY268873.1
OY268874.1
OY268875.1
OY268876.1
OY268877.1
OY268878.1
OY268879.1
OY268880.1
OY268881.1
OY268882.1
OY268883.1
OY268884.1
OY268885.1
OY268886.1
OY268887.1
OY268888.1
OY268889.1
OY268890.1
OY268891.1
OY268892.1
OY268893.1
OY268894.1
OY268895.1
OY268896.1
OY268897.1
OY268898.1
OY268899.1
OY268900.1
OY268901.1
OY268902.1
OY268903.1
OY268904.1
OY268905.1
OY268906.1
OY268907.1
OY268908.1
OY268909.1
OY268910.1
OY268911.1
OY268912.1
OY268913.1
OY268914.1
OY268915.1
OY268916.1
OY268917.1
OY268918.1
OY268919.1
OY268920.1
OY268921.1
OY268922.1
OY268923.1
OY268924.1
OY268925.1
OY268926.1
OY268927.1
OY268928.1
OY268929.1
OY268930.1
OY268931.1
OY268932.1
OY268933.1
OY268934.1
OY268935.1
OY268936.1
OY268937.1
OY268938.1
OY268939.1
OY268940.1
OY268941.1
OY268942.1
OY268943.1
OY268944.1
OY268945.1
OY268946.1
OY268947.1
OY268948.1
OY268949.1
OY268950.1
OY268951.1
OY268952.1
OY268953.1
OY268954.1
OY268955.1
OY268956.1
OY268957.1
OY268958.1
OY268959.1
OY268960.1
OY268961.1
OY268962.1
OY268963.1
OY268964.1
OY268965.1
OY268966.1
OY268967.1
OY268968.1
OY268969.1
OY268970.1
OY268971.1
OY268972.1
OY268973.1
OY268974.1
OY268975.1
OY268976.1
OY268977.1
OY268978.1
OY268979.1
OY268980.1
OY268981.1
OY268982.1
OY268983.1
OY268984.1
OY268985.1
OY268986.1
OY268987.1
OY268988.1
OY268989.1
OY268990.1
OY268991.1
OY268992.1
OY268993.1
OY268994.1
OY268995.1
OY268996.1
OY268997.1
OY268998.1
OY268999.1
OY269000.1
OY269001.1
OY269002.1
OY269003.1
OY269004.1
OY269005.1
OY269006.1
OY269007.1
OY269008.1
OY269009.1
OY269010.1
OY269011.1
OY269012.1
OY269013.1
OY269014.1
OY269015.1
OY269016.1
OY269017.1
OY269018.1
OY269019.1
OY269020.1
OY269021.1
OY269022.1
OY269023.1
OY269024.1
OY269025.1
OY269026.1
OY269027.1
OY269028.1
OY269029.1
OY269030.1
OY269031.1
OY269032.1
OY269033.1
OY269034.1
OY269035.1
OY269036.1
OY269037.1
OY269038.1
OY269039.1
OY269040.1
OY269041.1
OY269042.1
OY269043.1
OY269044.1
OY269045.1
OY269046.1
OY269047.1
OY269048.1
OY269049.1
OY269050.1
OY269051.1
OY269052.1
OY269053.1
OY269054.1
OY269055.1
OY269056.1
OY269057.1
OY269058.1
OY269059.1
OY269060.1
OY269061.1
OY269062.1
OY269063.1
OY269064.1
OY269065.1
OY269066.1
OY269067.1
OY269068.1
OY269069.1
OY269070.1
OY269071.1
OY269072.1
OY269073.1
OY269074.1
OY269075.1
OY269076.1
OY269077.1
OY269078.1
OY269079.1
OY269080.1
OY269081.1
OY269082.1
OY269083.1
OY269084.1
OY269085.1
OY269086.1
OY269087.1
OY269088.1
OY269089.1
OY269090.1
OY269091.1
OY269092.1
OY269093.1
OY269094.1
OY269095.1
OY269096.1
OY269097.1
OY269098.1
OY269099.1
OY269100.1
OY269101.1
OY269102.1
OY269103.1
OY269104.1
OY269105.1
OY269106.1
OY269107.1
OY269108.1
OY269109.1
OY269110.1
OY269111.1
OY269112.1
OY269113.1
OY269114.1
OY269115.1
OY269116.1
OY269117.1
OY269118.1
OY269119.1
OY269120.1
OY269121.1
OY269122.1
OY269123.1
OY269124.1
OY269125.1
OY269126.1
OY269127.1
OY269128.1
OY269129.1
OY269130.1
OY269131.1
OY269132.1
OY269133.1
OY269134.1
OY269135.1
OY269136.1
OY269137.1
OY269138.1
OY269139.1
OY269140.1
OY269141.1
OY269142.1
OY269143.1
OY269144.1
OY269145.1
OY269146.1
OY269147.1
OY269148.1
OY269149.1
OY269150.1
OY269151.1
OY269152.1
OY269153.1
OY269154.1
OY269155.1
OY269156.1
OY269157.1
OY269158.1
OY269159.1
OY269160.1
OY269161.1
OY269162.1
OY269163.1
OY269164.1
OY269165.1
OY269166.1
OY269167.1
OY269168.1
OY269169.1
OY269170.1
OY269171.1
OY269172.1
OY269173.1
OY269174.1
OY269175.1
OY269176.1
OY269177.1
OY269178.1
OY269179.1
OY269180.1
OY269181.1
OY269182.1
OY269183.1
OY269184.1
OY269185.1
OY269186.1
OY269187.1
OY269188.1
OY269189.1
OY269190.1
OY269191.1
OY269192.1
OY269193.1
OY269194.1
OY269195.1
OY269196.1
OY269197.1
OY269198.1
OY269199.1
OY269200.1
OY269201.1
OY269202.1
OY269203.1
OY269204.1
OY269205.1
OY269206.1
OY269207.1
OY269208.1
OY269209.1
OY269210.1
OY269211.1
OY269212.1
OY269213.1
OY269214.1
OY269215.1
OY269216.1
OY269217.1
OY269218.1
OY269219.1
OY269220.1
OY269221.1
OY269222.1
OY269223.1
OY269224.1
OY269225.1
OY269226.1
OY269227.1
OY269228.1
OY269229.1
OY269230.1
OY269231.1
OY269232.1
OY269233.1
OY269234.1
OY269235.1
OY269236.1
OY269237.1
OY269238.1
OY269239.1
OY269240.1
OY269241.1
OY269242.1
OY269243.1
OY269244.1
OY269245.1
OY269246.1
OY269247.1
OY269248.1
OY269249.1
OY269250.1
OY269251.1
OY269252.1
OY269253.1
OY269254.1
OY269255.1
OY269256.1
OY269257.1
OY269258.1
OY269259.1
OY269260.1
OY269261.1
OY269262.1
OY269263.1
OY269264.1
OY269265.1
OY269266.1
OY269267.1
OY269268.1
OY269269.1
OY269270.1
OY269271.1
OY269272.1
OY269273.1
OY269274.1
OY269275.1
OY269276.1
OY269277.1
OY269278.1
OY269279.1
OY269280.1
OY269281.1
OY269282.1
OY269283.1
OY269284.1
OY269285.1
OY269286.1
OY269287.1
OY269288.1
OY269289.1
OY269290.1
OY269291.1
OY269292.1
OY269293.1
OY269294.1
OY269295.1
OY269296.1
OY269297.1
OY269298.1
OY269299.1
OY269300.1
OY269301.1
OY269302.1
OY269303.1
OY269304.1
OY269305.1
OY269306.1
OY269307.1
OY269308.1
OY269309.1
OY269310.1
OY269311.1
OY269312.1
OY269313.1
OY269314.1
OY269315.1
OY269316.1
OY269317.1
OY269318.1
OY269319.1
OY269320.1
OY269321.1
OY269322.1
OY269323.1
OY269324.1
OY269325.1
OY269326.1
OY269327.1
OY269328.1
OY269329.1
OY269330.1
OY269331.1
OY269332.1
OY269333.1
OY269334.1
OY269335.1
OY269336.1
OY269337.1
OY269338.1
OY269339.1
OY269340.1
OY269341.1
OY269342.1
OY269343.1
OY269344.1
OY269345.1
OY269346.1
OY269347.1
OY269348.1
OY269349.1
OY269350.1
OY269351.1
OY269352.1
OY269353.1
OY269354.1
OY269355.1
OY269356.1
OY269357.1
OY269358.1
OY269359.1
OY269360.1
OY269361.1
OY269362.1
OY269363.1
OY269364.1
OY269365.1
OY269366.1
OY269367.1
OY269368.1
OY269369.1
OY269370.1
OY269371.1
OY269372.1
OY269373.1
OY269374.1
OY269375.1
OY269376.1
OY269377.1
OY269378.1
OY269379.1
OY269380.1
OY269381.1
OY269382.1
OY269383.1
OY269384.1
OY269385.1
OY269386.1
OY269387.1
OY269388.1
OY269389.1
OY269390.1
OY269391.1
OY269392.1
OY269393.1
OY269394.1
OY269395.1
OY269396.1
OY269397.1
OY269398.1
OY269399.1
OY269400.1
OY269401.1
OY269402.1
OY269403.1
OY269404.1
OY269405.1
OY269406.1
OY269407.1
OY269408.1
OY269409.1
OY269410.1
OY269411.1
OY269412.1
OY269413.1
OY269414.1
OY269415.1
OY269416.1
OY269417.1
OY269418.1
OY269419.1
OY269420.1
OY269421.1
OY269422.1
OY269423.1
OY269424.1
OY269425.1
OY269426.1
OY269427.1
OY269428.1
OY269429.1
OY269430.1
OY269431.1
OY269432.1
OY269433.1
OY269434.1
OY269435.1
OY269436.1
OY269437.1
OY269438.1
OY269439.1
OY269440.1
OY269441.1
OY269442.1
OY269443.1
OY269444.1
OY269445.1
OY269446.1
OY269447.1
OY269448.1
OY269449.1
OY269450.1
OY269451.1
OY269452.1
OY269453.1
OY269454.1
OY269455.1
OY269456.1
OY269457.1
OY269458.1
OY269459.1
OY269460.1
OY269461.1
OY269462.1
OY269463.1
OY269464.1
OY269465.1
OY269466.1
OY269467.1
OY269468.1
OY269469.1
OY269470.1
OY269471.1
OY269472.1
OY269473.1
OY269474.1
OY269475.1
OY269476.1
OY269477.1
OY269478.1
OY269479.1
OY269480.1
OY269481.1
OY269482.1
OY269483.1
OY269484.1
OY269485.1
OY269486.1
OY269487.1
OY269488.1
OY269489.1
OY269490.1
OY269491.1
OY269492.1
OY269493.1
OY269494.1
OY269495.1
OY269496.1
OY269497.1
OY269498.1
OY269499.1
OY269500.1
OY269501.1
OY269502.1
OY269503.1
OY269504.1
OY269505.1
OY269506.1
OY269507.1
OY269508.1
OY269509.1
OY269510.1
OY269511.1
OY269512.1
OY269513.1
OY269514.1
OY269515.1
OY269516.1
OY269517.1
OY269518.1
OY269519.1
OY269520.1
OY269521.1
OY269522.1
OY269523.1
OY269524.1
OY269525.1
OY269526.1
OY269527.1
OY269528.1
OY269529.1
OY269530.1
OY269531.1
OY269532.1
OY269533.1
OY269534.1
OY269535.1
OY269536.1
OY269537.1
OY269538.1
OY269539.1
OY269540.1
OY269541.1
OY269542.1
OY269543.1
OY269544.1
OY269545.1
OY269546.1
OY269547.1
OY269548.1
OY269549.1
OY269550.1
OY269551.1
OY269552.1
OY269553.1
OY269554.1
OY269555.1
OY269556.1
OY269557.1
OY269558.1
OY269559.1
OY269560.1
OY269561.1
OY269562.1
OY269563.1
OY269564.1
OY269565.1
OY269566.1
OY269567.1
OY269568.1
OY269569.1
OY269570.1
OY269571.1
OY269572.1
OY269573.1
OY269574.1
OY269575.1
OY269576.1
OY269577.1
OY269578.1
OY269579.1
OY269580.1
OY269581.1
OY269582.1
OY269583.1
OY269584.1
OY269585.1
OY269586.1
OY269587.1
OY269588.1
OY269589.1
OY269590.1
OY269591.1
OY269592.1
OY269593.1
OY269594.1
OY269595.1
OY269596.1
OY269597.1
OY269598.1
OY269599.1
OY269600.1
OY269601.1
OY269602.1
OY269603.1
OY269604.1
OY269605.1
OY269606.1
OY269607.1
OY269608.1
OY269609.1
OY269610.1
OY269611.1
OY269612.1
OY269613.1
OY269614.1
OY269615.1
OY269616.1
OY269617.1
OY269618.1
OY269619.1
OY269620.1
OY269621.1
OY269622.1
OY269623.1
OY269624.1
OY269625.1
OY269626.1
OY269627.1
OY269628.1
OY269629.1
OY269630.1
OY269631.1
OY269632.1
OY269633.1
OY269634.1
OY269635.1
OY269636.1
OY269637.1
OY269638.1
OY269639.1
OY269640.1
OY269641.1
OY269642.1
OY269643.1
OY269644.1
OY269645.1
OY269646.1
OY269647.1
OY269648.1
OY269649.1
OY269650.1
OY269651.1
OY269652.1
OY269653.1
OY269654.1
OY269655.1
OY269656.1
OY269657.1
OY269658.1
OY269659.1
OY269660.1
OY269661.1
OY269662.1
OY269663.1
OY269664.1
OY269665.1
OY269666.1
OY269667.1
OY269668.1
OY269669.1
OY269670.1
OY269671.1
OY269672.1
OY269673.1
OY269674.1
OY269675.1
OY269676.1
OY269677.1
OY269678.1
OY269679.1
OY269680.1
OY269681.1
OY269682.1
OY269683.1
OY269684.1
OY269685.1
OY269686.1
OY269687.1
OY269688.1
OY269689.1
OY269690.1
OY269691.1
OY269692.1
OY269693.1
OY269694.1
OY269695.1
OY269696.1
OY269697.1
OY269698.1
OY269699.1
OY269700.1
OY269701.1
OY269702.1
OY269703.1
OY269704.1
OY269705.1
OY269706.1
OY269707.1
OY269708.1
OY269709.1
OY269710.1
OY269711.1
OY269712.1
OY269713.1
OY269714.1
OY269715.1
OY269716.1
OY269717.1
OY269718.1
OY269719.1
OY269720.1
OY269721.1
OY269722.1
OY269723.1
OY269724.1
OY269725.1
OY269726.1
OY269727.1
OY269728.1
OY269729.1
OY269730.1
OY269731.1
OY269732.1
OY269733.1
OY269734.1
OY269735.1
OY269736.1
OY269737.1
OY269738.1
OY269739.1
OY269740.1
OY269741.1
OY269742.1
OY269743.1
OY269744.1
OY269745.1
OY269746.1
OY269747.1
OY269748.1
OY269749.1
OY269750.1
OY269751.1
OY269752.1
OY269753.1
OY269754.1
OY269755.1
OY269756.1
OY269757.1
OY269758.1
OY269759.1
OY269760.1
OY269761.1
OY269762.1
OY269763.1
OY269764.1
OY269765.1
OY269766.1
OY269767.1
OY269768.1
OY269769.1
OY269770.1
OY269771.1
OY269772.1
OY269773.1
OY269774.1
OY269775.1
OY269776.1
OY269777.1
OY269778.1
OY269779.1
OY269780.1
OY269781.1
OY269782.1
OY269783.1
OY269784.1
OY269785.1
OY269786.1
OY269787.1
OY269788.1
OY269789.1
OY269790.1
OY269791.1
OY269792.1
OY269793.1
OY269794.1
OY269795.1
OY269796.1
OY269797.1
OY269798.1
OY269799.1
OY269800.1
OY269801.1
OY269802.1
OY269803.1
OY269804.1
OY269805.1
OY269806.1
OY269807.1
OY269808.1
OY269809.1
OY269810.1
OY269811.1
OY269812.1
OY269813.1
OY269814.1
OY269815.1
OY269816.1
OY269817.1
OY269818.1
OY269819.1
OY269820.1
OY269821.1
OY269822.1
OY269823.1
OY269824.1
OY269825.1
OY269826.1
OY269827.1
OY269828.1
OY269829.1
OY269830.1
OY269831.1
OY269832.1
OY269833.1
OY269834.1
OY269835.1
OY269836.1
OY269837.1
OY269838.1
OY269839.1
OY269840.1
OY269841.1
OY269842.1
OY269843.1
OY269844.1
OY269845.1
OY269846.1
OY269847.1
OY269848.1
OY269849.1
OY269850.1
OY269851.1
OY269852.1
OY269853.1
OY269854.1
OY269855.1
OY269856.1
OY269857.1
OY269858.1
OY269859.1
OY269860.1
OY269861.1
OY269862.1
OY269863.1
OY269864.1
OY269865.1
OY269866.1
OY269867.1
OY269868.1
OY269869.1
OY269870.1
OY269871.1
OY269872.1
OY269873.1
OY269874.1
OY269875.1
OY269876.1
OY269877.1
OY269878.1
OY269879.1
OY269880.1
OY269881.1
OY269882.1
OY269883.1
OY269884.1
OY269885.1
OY269886.1
OY269887.1
OY269888.1
OY269889.1
OY269890.1
OY269891.1
OY269892.1
OY269893.1
OY269894.1
OY269895.1
OY269896.1
OY269897.1
OY269898.1
OY269899.1
OY269900.1
OY269901.1
OY269902.1
OY269903.1
OY269904.1
OY269905.1
OY269906.1
OY269907.1
OY269908.1
OY269909.1
OY269910.1
OY269911.1
OY269912.1
OY269913.1
OY269914.1
OY269915.1
OY269916.1
OY269917.1
OY269918.1
OY269919.1
OY269920.1
OY269921.1
OY269922.1
OY269923.1
OY269924.1
OY269925.1
OY269926.1
OY269927.1
OY269928.1
OY269929.1
OY269930.1
OY269931.1
OY269932.1
OY269933.1
OY269934.1
OY269935.1
OY269936.1
OY269937.1
OY269938.1
OY269939.1
OY269940.1
OY269941.1
OY269942.1
OY269943.1
OY269944.1
OY269945.1
OY269946.1
OY269947.1
OY269948.1
OY269949.1
OY269950.1
OY269951.1
OY269952.1
OY269953.1
OY269954.1
OY269955.1
OY269956.1
OY269957.1
OY269958.1
OY269959.1
OY269960.1
OY269961.1
OY269962.1
OY269963.1
OY269964.1
OY269965.1
OY269966.1
OY269967.1
OY269968.1
OY269969.1
OY269970.1
OY269971.1
OY269972.1
OY269973.1
OY269974.1
OY269997.1
OY269998.1
OY269999.1
OY270000.1
OY270001.1
OY270052.1
OY270053.1
OY270054.1
OY270055.1
OY270056.1
OY270057.1
OY270058.1
OY270059.1
OY270060.1
OY270061.1
OY270062.1
OY270063.1
OY270064.1
OY270065.1
OY270066.1
OY270067.1
OY270068.1
OY270069.1
OY270070.1
OY270071.1
OY270072.1
OY270073.1
OY270074.1
OY270075.1
OY270076.1
OY270077.1
OY270078.1
OY270079.1
OY270080.1
OY270081.1
OY270082.1
OY270083.1
OY270084.1
OY270085.1
OY270086.1
OY270087.1
OY270088.1
OY270089.1
OY270090.1
OY270091.1
OY270092.1
OY270093.1
OY270094.1
OY270095.1
OY270096.1
OY270097.1
OY270098.1
OY270099.1
OY270100.1
OY270101.1
OY270102.1
OY270103.1
OY270104.1
OY270105.1
OY270106.1
OY270108.1
OY270109.1
OY270110.1
OY270111.1
OY270112.1
OY270113.1
OY270114.1
OY270115.1
OY270116.1
OY270117.1
OY270118.1
OY270119.1
OY270120.1
OY270121.1
OY270122.1
OY270123.1
OY270124.1
OY270125.1
OY270126.1
OY270127.1
OY270128.1
OY270129.1
OY270130.1
OY270131.1
OY270132.1
OY270133.1
OY270134.1
OY270135.1
OY270136.1
OY270137.1
OY270138.1
OY270139.1
OY270140.1
OY270141.1
OY270142.1
OY270143.1
OY270144.1
OY270145.1
OY270146.1
OY270147.1
OY270148.1
OY270149.1
OY270150.1
OY270151.1
OY270152.1
OY270153.1
OY270154.1
OY270155.1
OY270156.1
OY270157.1
OY270158.1
OY270159.1
OY270160.1
OY270161.1
OY270162.1
OY270163.1
OY270164.1
OY270165.1
OY270166.1
OY270167.1
OY270168.1
OY270169.1
OY270170.1
OY270171.1
OY270172.1
OY270173.1
OY270174.1
OY270175.1
OY270176.1
OY270177.1
OY270178.1
OY270179.1
OY270180.1
OY270203.1
OY270204.1
OY270205.1
OY270206.1
OY270207.1
OY270208.1
OY270312.1
OY270313.1
OY270314.1
OY270315.1
OY270316.1
OY270317.1
OY270318.1
OY270319.1
OY270320.1
OY270321.1
OY270322.1
OY270323.1
OY270324.1
OY270325.1
OY270326.1
OY270327.1
OY270328.1
OY270329.1
OY270330.1
OY270331.1
OY270332.1
OY270333.1
OY270334.1
OY270335.1
OY270336.1
OY270337.1
OY270338.1
OY270339.1
OY270340.1
OY270341.1
OY270342.1
OY270343.1
OY270344.1
OY270345.1
OY270346.1
OY270347.1
OY270348.1
OY270349.1
OY270350.1
OY270351.1
OY270352.1
OY270353.1
OY270354.1
OY270355.1
OY270356.1
OY270357.1
OY270358.1
OY270359.1
OY270360.1
OY270361.1
OY270362.1
OY270373.1
OY270374.1
OY270375.1
OY270376.1
OY270377.1
OY270378.1
OY270379.1
OY270380.1
OY270381.1
OY270382.1
OY270383.1
OY270384.1
OY270385.1
OY270386.1
OY270387.1
OY270388.1
OY270389.1
OY270390.1
OY270391.1
OY270392.1
OY270393.1
OY270394.1
OY270395.1
OY270396.1
OY270397.1
OY270398.1
OY270399.1
OY270400.1
OY270401.1
OY270402.1
OY270403.1
OY270404.1
OY270405.1
OY270406.1
OY270407.1
OY270408.1
OY270409.1
OY270410.1
OY270411.1
```
