## Supplementary Table 1 for "Crossing host boundaries: the evolutionary drivers and correlates of viral host jumps" (part 3 of 129)

```
OY270412.1
OY270413.1
OY270414.1
OY270415.1
OY270416.1
OY270417.1
OY270418.1
OY270419.1
OY270420.1
OY270421.1
OY270422.1
OY270423.1
OY270424.1
OY270425.1
OY270426.1
OY270427.1
OY270428.1
OY270429.1
OY270430.1
OY270431.1
OY270432.1
OY270433.1
OY270434.1
OY270435.1
OY270436.1
OY270437.1
OY270438.1
OY270439.1
OY270440.1
OY270441.1
OY270442.1
OY270443.1
OY270444.1
OY270445.1
OY270446.1
OY270447.1
OY270448.1
OY270449.1
OY270450.1
OY270451.1
OY270452.1
OY270453.1
OY270454.1
OY270455.1
OY270456.1
OY270457.1
OY270458.1
OY270459.1
OY270460.1
OY270461.1
OY270462.1
OY270463.1
OY270464.1
OY270465.1
OY270466.1
OY270467.1
OY270468.1
OY270469.1
OY270470.1
OY270471.1
OY270472.1
OY270473.1
OY270474.1
OY270475.1
OY270476.1
OY270477.1
OY270478.1
OY270479.1
OY270480.1
OY270481.1
OY270482.1
OY270483.1
OY270484.1
OY270485.1
OY270486.1
OY270487.1
OY270488.1
OY270489.1
OY270490.1
OY270491.1
OY270492.1
OY270493.1
OY270494.1
OY270495.1
OY270496.1
OY270497.1
OY270498.1
OY270499.1
OY270500.1
OY270501.1
OY270502.1
OY270503.1
OY270504.1
OY270505.1
OY270506.1
OY270507.1
OY270508.1
OY270509.1
OY270510.1
OY270511.1
OY270512.1
OY270513.1
OY270514.1
OY270515.1
OY270517.1
OY270518.1
OY270519.1
OY270520.1
OY270521.1
OY270522.1
OY270523.1
OY270524.1
OY270525.1
OY270526.1
OY270527.1
OY270528.1
OY270529.1
OY270530.1
OY270531.1
OY270532.1
OY270533.1
OY270534.1
OY270535.1
OY270536.1
OY270537.1
OY270538.1
OY270539.1
OY270540.1
OY270541.1
OY270542.1
OY270543.1
OY270544.1
OY270545.1
OY270546.1
OY270547.1
OY270548.1
OY270549.1
OY270550.1
OY270551.1
OY270552.1
OY270553.1
OY270554.1
OY270555.1
OY270556.1
OY270557.1
OY270558.1
OY270559.1
OY270560.1
OY270561.1
OY270562.1
OY270563.1
OY270564.1
OY270565.1
OY270566.1
OY270567.1
OY270568.1
OY270569.1
OY270570.1
OY270571.1
OY270572.1
OY270573.1
OY270574.1
OY270575.1
OY270576.1
OY270577.1
OY270578.1
OY270579.1
OY270580.1
OY270581.1
OY270582.1
OY270583.1
OY270584.1
OY270585.1
OY270586.1
OY270587.1
OY270588.1
OY270589.1
OY270590.1
OY270591.1
OY270592.1
OY270593.1
OY270594.1
OY270595.1
OY270620.1
OY270621.1
OY270622.1
OY270623.1
OY270624.1
OY270625.1
OY270626.1
OY270627.1
OY270628.1
OY270629.1
OY270630.1
OY270631.1
OY270632.1
OY270633.1
OY270634.1
OY270635.1
OY270636.1
OY270637.1
OY270638.1
OY270639.1
OY270640.1
OY270641.1
OY270642.1
OY270643.1
OY270644.1
OY270645.1
OY270646.1
OY270647.1
OY270648.1
OY270649.1
OY270650.1
OY270651.1
OY270652.1
OY270653.1
OY270654.1
OY270655.1
OY270656.1
OY270657.1
OY270658.1
OY270659.1
OY270660.1
OY270661.1
OY270662.1
OY270663.1
OY270664.1
OY270665.1
OY270666.1
OY270667.1
OY270668.1
OY270669.1
OY270670.1
OY270671.1
OY270672.1
OY270673.1
OY270674.1
OY270675.1
OY270676.1
OY270677.1
OY270678.1
OY270679.1
OY270680.1
OY270681.1
OY270682.1
OY270683.1
OY270684.1
OY270685.1
OY270686.1
OY270687.1
OY270688.1
OY270689.1
OY270690.1
OY270691.1
OY270692.1
OY270693.1
OY270694.1
OY270695.1
OY270696.1
OY270697.1
OY270698.1
OY270699.1
OY270700.1
OY270701.1
OY270702.1
OY270703.1
OY270704.1
OY270705.1
OY270706.1
OY270707.1
OY270708.1
OY270709.1
OY270710.1
OY270711.1
OY270712.1
OY270713.1
OY270714.1
OY270715.1
OY270716.1
OY270717.1
OY270718.1
OY270719.1
OY270720.1
OY270721.1
OY270722.1
OY270723.1
OY270724.1
OY270725.1
OY270726.1
OY270727.1
OY270728.1
OY270729.1
OY270730.1
OY270731.1
OY270732.1
OY270733.1
OY270734.1
OY270735.1
OY270736.1
OY270737.1
OY270738.1
OY270739.1
OY270740.1
OY270741.1
OY270742.1
OY270743.1
OY270744.1
OY270745.1
OY270746.1
OY270747.1
OY270748.1
OY270749.1
OY270750.1
OY270751.1
OY270752.1
OY270753.1
OY270754.1
OY270755.1
OY270756.1
OY270757.1
OY270758.1
OY270759.1
OY270760.1
OY270761.1
OY270762.1
OY270763.1
OY270764.1
OY270765.1
OY270766.1
OY270767.1
OY270768.1
OY270769.1
OY270770.1
OY270771.1
OY270772.1
OY270773.1
OY270774.1
OY270775.1
OY270776.1
OY270777.1
OY270778.1
OY270779.1
OY270780.1
OY270781.1
OY270782.1
OY270783.1
OY270784.1
OY270785.1
OY270786.1
OY270787.1
OY270788.1
OY270789.1
OY270790.1
OY270791.1
OY270792.1
OY270793.1
OY270794.1
OY270795.1
OY270796.1
OY270797.1
OY270798.1
OY270799.1
OY270800.1
OY270801.1
OY270802.1
OY270803.1
OY270804.1
OY270805.1
OY270806.1
OY270807.1
OY270808.1
OY270809.1
OY270810.1
OY270811.1
OY270812.1
OY270813.1
OY270814.1
OY270815.1
OY270816.1
OY270817.1
OY270818.1
OY270819.1
OY270820.1
OY270821.1
OY270822.1
OY270823.1
OY270824.1
OY270825.1
OY270826.1
OY270827.1
OY270828.1
OY270829.1
OY270830.1
OY270831.1
OY270832.1
OY270833.1
OY270834.1
OY270835.1
OY270836.1
OY270837.1
OY270838.1
OY270839.1
OY270840.1
OY270841.1
OY270842.1
OY270843.1
OY270844.1
OY270845.1
OY270846.1
OY270847.1
OY270848.1
OY270849.1
OY270850.1
OY270851.1
OY270852.1
OY270853.1
OY270854.1
OY270855.1
OY270856.1
OY270857.1
OY270858.1
OY270859.1
OY270860.1
OY270875.1
OY270876.1
OY270877.1
OY270878.1
OY270879.1
OY270880.1
OY270881.1
OY270882.1
OY270883.1
OY270884.1
OY270885.1
OY270886.1
OY270887.1
OY270888.1
OY270889.1
OY270890.1
OY270891.1
OY270892.1
OY270893.1
OY270894.1
OY270895.1
OY270896.1
OY270897.1
OY270898.1
OY270899.1
OY270900.1
OY270901.1
OY270902.1
OY270903.1
OY270904.1
OY270905.1
OY270906.1
OY270907.1
OY270908.1
OY270909.1
OY270910.1
OY270911.1
OY270912.1
OY270913.1
OY270914.1
OY270915.1
OY270916.1
OY270917.1
OY270918.1
OY270919.1
OY270920.1
OY270921.1
OY270922.1
OY270923.1
OY270924.1
OY270925.1
OY270926.1
OY270927.1
OY270928.1
OY270929.1
OY270930.1
OY270931.1
OY270932.1
OY270933.1
OY270934.1
OY270935.1
OY270936.1
OY270937.1
OY270938.1
OY270939.1
OY270940.1
OY270941.1
OY270942.1
OY270943.1
OY270944.1
OY270945.1
OY270946.1
OY270947.1
OY270948.1
OY270949.1
OY270950.1
OY270951.1
OY270952.1
OY270953.1
OY270954.1
OY270955.1
OY270956.1
OY270957.1
OY270958.1
OY270959.1
OY270960.1
OY270961.1
OY270962.1
OY270963.1
OY270964.1
OY270965.1
OY270966.1
OY270967.1
OY270968.1
OY270969.1
OY270970.1
OY270971.1
OY270972.1
OY270973.1
OY270974.1
OY270975.1
OY270976.1
OY270977.1
OY270978.1
OY270979.1
OY270980.1
OY270981.1
OY270982.1
OY270983.1
OY270984.1
OY270985.1
OY270986.1
OY270987.1
OY270988.1
OY270989.1
OY270990.1
OY270991.1
OY270992.1
OY270993.1
OY270994.1
OY270995.1
OY270996.1
OY270997.1
OY270998.1
OY270999.1
OY271000.1
OY271001.1
OY271002.1
OY271003.1
OY271004.1
OY271005.1
OY271006.1
OY271007.1
OY271008.1
OY271009.1
OY271010.1
OY271011.1
OY271012.1
OY271013.1
OY271014.1
OY271015.1
OY271016.1
OY271017.1
OY271018.1
OY271019.1
OY271020.1
OY271021.1
OY271022.1
OY271023.1
OY271024.1
OY271025.1
OY271026.1
OY271027.1
OY271028.1
OY271029.1
OY271030.1
OY271031.1
OY271032.1
OY271033.1
OY271034.1
OY271035.1
OY271036.1
OY271037.1
OY271038.1
OY271039.1
OY271040.1
OY271041.1
OY271042.1
OY271043.1
OY271044.1
OY271045.1
OY271046.1
OY271047.1
OY271048.1
OY271049.1
OY271050.1
OY271051.1
OY271052.1
OY271053.1
OY271054.1
OY271055.1
OY271056.1
OY271057.1
OY271058.1
OY271059.1
OY271060.1
OY271061.1
OY271062.1
OY271063.1
OY271064.1
OY271065.1
OY271066.1
OY271067.1
OY271068.1
OY271069.1
OY271070.1
OY271071.1
OY271072.1
OY271073.1
OY271074.1
OY271075.1
OY271076.1
OY271077.1
OY271078.1
OY271079.1
OY271080.1
OY271081.1
OY271082.1
OY271083.1
OY271084.1
OY271085.1
OY271086.1
OY271087.1
OY271088.1
OY271089.1
OY271090.1
OY271091.1
OY271092.1
OY271093.1
OY271094.1
OY271095.1
OY271096.1
OY271097.1
OY271098.1
OY271099.1
OY271100.1
OY271101.1
OY271102.1
OY271103.1
OY271104.1
OY271105.1
OY271106.1
OY271107.1
OY271108.1
OY271109.1
OY271110.1
OY271111.1
OY271112.1
OY271113.1
OY271114.1
OY271115.1
OY271116.1
OY271117.1
OY271118.1
OY271119.1
OY271120.1
OY271121.1
OY271122.1
OY271123.1
OY271124.1
OY271125.1
OY271126.1
OY271127.1
OY271128.1
OY271129.1
OY271130.1
OY271131.1
OY271132.1
OY271133.1
OY271134.1
OY271135.1
OY271136.1
OY271137.1
OY271138.1
OY271139.1
OY271140.1
OY271141.1
OY271142.1
OY271143.1
OY271144.1
OY271145.1
OY271146.1
OY271147.1
OY271148.1
OY271149.1
OY271150.1
OY271151.1
OY271152.1
OY271153.1
OY271154.1
OY271155.1
OY271156.1
OY271157.1
OY271158.1
OY271159.1
OY271160.1
OY271161.1
OY271162.1
OY271163.1
OY271164.1
OY271165.1
OY271166.1
OY271167.1
OY271168.1
OY271169.1
OY271170.1
OY271171.1
OY271172.1
OY271173.1
OY271174.1
OY271175.1
OY271176.1
OY271177.1
OY271178.1
OY271179.1
OY271180.1
OY271181.1
OY271182.1
OY271183.1
OY271184.1
OY271185.1
OY271186.1
OY271187.1
OY271188.1
OY271189.1
OY271190.1
OY271191.1
OY271192.1
OY271193.1
OY271194.1
OY271195.1
OY271196.1
OY271197.1
OY271198.1
OY271199.1
OY271200.1
OY271201.1
OY271202.1
OY271203.1
OY271204.1
OY271205.1
OY271206.1
OY271207.1
OY271208.1
OY271209.1
OY271210.1
OY271211.1
OY271212.1
OY271213.1
OY271214.1
OY271215.1
OY271216.1
OY271217.1
OY271218.1
OY271219.1
OY271220.1
OY271221.1
OY271222.1
OY271223.1
OY271224.1
OY271225.1
OY271226.1
OY271227.1
OY271228.1
OY271229.1
OY271230.1
OY271231.1
OY271232.1
OY271233.1
OY271234.1
OY271235.1
OY271236.1
OY271237.1
OY271238.1
OY271239.1
OY271240.1
OY271241.1
OY271242.1
OY271243.1
OY271244.1
OY271245.1
OY271246.1
OY271247.1
OY271248.1
OY271249.1
OY271250.1
OY271251.1
OY271252.1
OY271253.1
OY271254.1
OY271255.1
OY271256.1
OY271257.1
OY271258.1
OY271259.1
OY271260.1
OY271261.1
OY271262.1
OY271263.1
OY271264.1
OY271265.1
OY271266.1
OY271267.1
OY271268.1
OY271269.1
OY271270.1
OY271287.1
OY271288.1
OY271289.1
OY271290.1
OY271291.1
OY271292.1
OY271293.1
OY271294.1
OY271295.1
OY271296.1
OY271297.1
OY271298.1
OY271299.1
OY271300.1
OY271301.1
OY271302.1
OY271303.1
OY271304.1
OY271305.1
OY271306.1
OY271307.1
OY271308.1
OY271309.1
OY271310.1
OY271311.1
OY271312.1
OY271313.1
OY271314.1
OY271315.1
OY271316.1
OY271317.1
OY271318.1
OY271319.1
OY271320.1
OY271321.1
OY271322.1
OY271323.1
OY271324.1
OY271325.1
OY271326.1
OY271327.1
OY271328.1
OY271329.1
OY271330.1
OY271331.1
OY271332.1
OY271333.1
OY271334.1
OY271335.1
OY271336.1
OY271337.1
OY271338.1
OY271339.1
OY271340.1
OY271341.1
OY271342.1
OY271343.1
OY271344.1
OY271345.1
OY271346.1
OY271347.1
OY271348.1
OY271349.1
OY271350.1
OY271351.1
OY271352.1
OY271353.1
OY271354.1
OY271355.1
OY271356.1
OY271357.1
OY271358.1
OY271359.1
OY271360.1
OY271361.1
OY271362.1
OY271363.1
OY271364.1
OY271365.1
OY271366.1
OY271367.1
OY271368.1
OY271369.1
OY271370.1
OY271371.1
OY271372.1
OY271373.1
OY271374.1
OY271375.1
OY271376.1
OY271377.1
OY271378.1
OY271379.1
OY271380.1
OY271381.1
OY271382.1
OY271383.1
OY271384.1
OY271385.1
OY271386.1
OY271387.1
OY271388.1
OY271389.1
OY271390.1
OY271391.1
OY271392.1
OY271393.1
OY271395.1
OY271396.1
OY271397.1
OY271398.1
OY271399.1
OY271400.1
OY271401.1
OY271402.1
OY271403.1
OY271404.1
OY271405.1
OY271406.1
OY271407.1
OY271408.1
OY271409.1
OY271410.1
OY271411.1
OY271412.1
OY271413.1
OY271414.1
OY271415.1
OY271416.1
OY271417.1
OY271418.1
OY271419.1
OY271420.1
OY271421.1
OY271422.1
OY271423.1
OY271424.1
OY271425.1
OY271426.1
OY271427.1
OY271428.1
OY271429.1
OY271430.1
OY271431.1
OY271432.1
OY271433.1
OY271434.1
OY271435.1
OY271436.1
OY271437.1
OY271438.1
OY271439.1
OY271440.1
OY271441.1
OY271442.1
OY271443.1
OY271444.1
OY271445.1
OY271446.1
OY271447.1
OY271448.1
OY271449.1
OY271450.1
OY271451.1
OY271452.1
OY271453.1
OY271454.1
OY271455.1
OY271456.1
OY271457.1
OY271458.1
OY271459.1
OY271460.1
OY271461.1
OY271462.1
OY271463.1
OY271464.1
OY271465.1
OY271466.1
OY271467.1
OY271468.1
OY271469.1
OY271470.1
OY271471.1
OY271472.1
OY271473.1
OY271474.1
OY271475.1
OY271476.1
OY271477.1
OY271478.1
OY271479.1
OY271480.1
OY271481.1
OY271482.1
OY271483.1
OY271484.1
OY271485.1
OY271486.1
OY271487.1
OY271488.1
OY271489.1
OY271490.1
OY271491.1
OY271492.1
OY271493.1
OY271494.1
OY271495.1
OY271496.1
OY271497.1
OY271498.1
OY271499.1
OY271500.1
OY271501.1
OY271502.1
OY271503.1
OY271504.1
OY271505.1
OY271506.1
OY271507.1
OY271508.1
OY271509.1
OY271510.1
OY271511.1
OY271512.1
OY271513.1
OY271514.1
OY271515.1
OY271516.1
OY271517.1
OY271518.1
OY271519.1
OY271520.1
OY271521.1
OY271522.1
OY271523.1
OY271524.1
OY271525.1
OY271526.1
OY271527.1
OY271528.1
OY271529.1
OY271530.1
OY271531.1
OY271532.1
OY271533.1
OY271534.1
OY271535.1
OY271536.1
OY271537.1
OY271538.1
OY271539.1
OY271540.1
OY271541.1
OY271542.1
OY271543.1
OY271544.1
OY271545.1
OY271546.1
OY271547.1
OY271548.1
OY271549.1
OY271550.1
OY271551.1
OY271552.1
OY271553.1
OY271554.1
OY271555.1
OY271556.1
OY271557.1
OY271558.1
OY271559.1
OY271560.1
OY271561.1
OY271562.1
OY271563.1
OY271564.1
OY271565.1
OY271566.1
OY271567.1
OY271568.1
OY271569.1
OY271570.1
OY271571.1
OY271572.1
OY271573.1
OY271574.1
OY271575.1
OY271576.1
OY271577.1
OY271578.1
OY271579.1
OY271580.1
OY271581.1
OY271582.1
OY271583.1
OY271584.1
OY271585.1
OY271586.1
OY271587.1
OY271588.1
OY271589.1
OY271590.1
OY271591.1
OY271592.1
OY271593.1
OY271594.1
OY271595.1
OY271596.1
OY271597.1
OY271598.1
OY271599.1
OY271600.1
OY271601.1
OY271602.1
OY271603.1
OY271604.1
OY271605.1
OY271606.1
OY271607.1
OY271608.1
OY271609.1
OY271610.1
OY271611.1
OY271612.1
OY271613.1
OY271614.1
OY271615.1
OY271616.1
OY271617.1
OY271618.1
OY271619.1
OY271620.1
OY271621.1
OY271622.1
OY271623.1
OY271624.1
OY271625.1
OY271626.1
OY271627.1
OY271628.1
OY271629.1
OY271630.1
OY271631.1
OY271632.1
OY271633.1
OY271634.1
OY271635.1
OY271636.1
OY271637.1
OY271638.1
OY271639.1
OY271640.1
OY271641.1
OY271642.1
OY271643.1
OY271644.1
OY271645.1
OY271646.1
OY271647.1
OY271648.1
OY271649.1
OY271650.1
OY271651.1
OY271652.1
OY271653.1
OY271654.1
OY271655.1
OY271656.1
OY271657.1
OY271658.1
OY271659.1
OY271660.1
OY271661.1
OY271662.1
OY271663.1
OY271664.1
OY271665.1
OY271666.1
OY271667.1
OY271668.1
OY271669.1
OY271670.1
OY271671.1
OY271672.1
OY271673.1
OY271674.1
OY271675.1
OY271676.1
OY271677.1
OY271678.1
OY271679.1
OY271680.1
OY271681.1
OY271682.1
OY271683.1
OY271684.1
OY271685.1
OY271686.1
OY271687.1
OY271688.1
OY271689.1
OY271690.1
OY271691.1
OY271692.1
OY271693.1
OY271694.1
OY271695.1
OY271696.1
OY271697.1
OY271698.1
OY271699.1
OY271700.1
OY271701.1
OY271702.1
OY271703.1
OY271704.1
OY271705.1
OY271706.1
OY271707.1
OY271708.1
OY271709.1
OY271710.1
OY271711.1
OY271712.1
OY271713.1
OY271714.1
OY271715.1
OY271716.1
OY271717.1
OY271718.1
OY271719.1
OY271720.1
OY271721.1
OY271722.1
OY271723.1
OY271724.1
OY271725.1
OY271726.1
OY271727.1
OY271728.1
OY271729.1
OY271730.1
OY271731.1
OY271732.1
OY271733.1
OY271734.1
OY271735.1
OY271736.1
OY271737.1
OY271738.1
OY271739.1
OY271740.1
OY271741.1
OY271742.1
OY271743.1
OY271744.1
OY271745.1
OY271746.1
OY271747.1
OY271748.1
OY271749.1
OY271750.1
OY271751.1
OY271752.1
OY271753.1
OY271754.1
OY271755.1
OY271756.1
OY271757.1
OY271758.1
OY271759.1
OY271760.1
OY271761.1
OY271762.1
OY271763.1
OY271764.1
OY271765.1
OY271766.1
OY271767.1
OY271768.1
OY271769.1
OY271770.1
OY271771.1
OY271772.1
OY271773.1
OY271774.1
OY271775.1
OY271776.1
OY271777.1
OY271778.1
OY271779.1
OY271780.1
OY271781.1
OY271782.1
OY271783.1
OY271784.1
OY271785.1
OY271786.1
OY271787.1
OY271788.1
OY271789.1
OY271790.1
OY271791.1
OY271792.1
OY271793.1
OY271794.1
OY271795.1
OY271796.1
OY271797.1
OY271798.1
OY271799.1
OY271800.1
OY271801.1
OY271802.1
OY271803.1
OY271804.1
OY271805.1
OY271806.1
OY271807.1
OY271808.1
OY271809.1
OY271810.1
OY271811.1
OY271812.1
OY271813.1
OY271814.1
OY271815.1
OY271816.1
OY271817.1
OY271818.1
OY271819.1
OY271820.1
OY271821.1
OY271822.1
OY271823.1
OY271824.1
OY271825.1
OY271826.1
OY271827.1
OY271828.1
OY271829.1
OY271830.1
OY271831.1
OY271832.1
OY271833.1
OY271834.1
OY271835.1
OY271836.1
OY271837.1
OY271838.1
OY271839.1
OY271840.1
OY271841.1
OY271842.1
OY271843.1
OY271844.1
OY271845.1
OY271846.1
OY271847.1
OY271848.1
OY271849.1
OY271850.1
OY271851.1
OY271852.1
OY271853.1
OY271854.1
OY271855.1
OY271856.1
OY271857.1
OY271858.1
OY271859.1
OY271860.1
OY271861.1
OY271862.1
OY271863.1
OY271864.1
OY271865.1
OY271866.1
OY271867.1
OY271868.1
OY271869.1
OY271870.1
OY271871.1
OY271872.1
OY271873.1
OY271874.1
OY271875.1
OY271876.1
OY271877.1
OY271878.1
OY271879.1
OY271880.1
OY271881.1
OY271882.1
OY271883.1
OY271884.1
OY271885.1
OY271886.1
OY271887.1
OY271888.1
OY271889.1
OY271890.1
OY271891.1
OY271892.1
OY271893.1
OY271894.1
OY271895.1
OY271896.1
OY271897.1
OY271898.1
OY271899.1
OY271900.1
OY271901.1
OY271902.1
OY271903.1
OY271904.1
OY271905.1
OY271906.1
OY271907.1
OY271908.1
OY271909.1
OY271910.1
OY271911.1
OY271912.1
OY271913.1
OY271914.1
OY271915.1
OY271916.1
OY271917.1
OY271918.1
OY271919.1
OY271920.1
OY271921.1
OY271922.1
OY271923.1
OY271924.1
OY271925.1
OY271926.1
OY271927.1
OY271928.1
OY271929.1
OY271930.1
OY271931.1
OY271932.1
OY271933.1
OY271934.1
OY271935.1
OY271936.1
OY271937.1
OY271938.1
OY271939.1
OY271940.1
OY271941.1
OY271942.1
OY271943.1
OY271944.1
OY271945.1
OY271946.1
OY271947.1
OY271948.1
OY271949.1
OY271950.1
OY271951.1
OY271952.1
OY271953.1
OY271954.1
OY271955.1
OY271956.1
OY271957.1
OY271958.1
OY271959.1
OY271960.1
OY271961.1
OY271962.1
OY271963.1
OY271964.1
OY271965.1
OY271966.1
OY271967.1
OY271968.1
OY271969.1
OY271970.1
OY271971.1
OY271972.1
OY271973.1
OY271974.1
OY271975.1
OY271976.1
OY271977.1
OY271978.1
OY271979.1
OY271980.1
OY271981.1
OY271982.1
OY271983.1
OY271984.1
OY271985.1
OY271986.1
OY271987.1
OY271988.1
OY271989.1
OY271990.1
OY271991.1
OY271992.1
OY271993.1
OY271994.1
OY271995.1
OY271996.1
OY271997.1
OY271998.1
OY271999.1
OY272000.1
OY272001.1
OY272002.1
OY272003.1
OY272004.1
OY272005.1
OY272006.1
OY272007.1
OY272008.1
OY272009.1
OY272010.1
OY272011.1
OY272012.1
OY272013.1
OY272014.1
OY272015.1
OY272016.1
OY272017.1
OY272018.1
OY272019.1
OY272020.1
OY272021.1
OY272022.1
OY272023.1
OY272024.1
OY272025.1
OY272026.1
OY272027.1
OY272028.1
OY272029.1
OY272030.1
OY272031.1
OY272032.1
OY272033.1
OY272034.1
OY272035.1
OY272036.1
OY272037.1
OY272038.1
OY272039.1
OY272040.1
OY272041.1
OY272042.1
OY272043.1
OY272044.1
OY272045.1
OY272046.1
OY272047.1
OY272048.1
OY272049.1
OY272050.1
OY272051.1
OY272052.1
OY272053.1
OY272054.1
OY272055.1
OY272056.1
OY272057.1
OY272058.1
OY272059.1
OY272060.1
OY272061.1
OY272062.1
OY272063.1
OY272064.1
OY272065.1
OY272066.1
OY272067.1
OY272068.1
OY272069.1
OY272070.1
OY272071.1
OY272072.1
OY272073.1
OY272074.1
OY272075.1
OY272076.1
OY272077.1
OY272078.1
OY272079.1
OY272080.1
OY272081.1
OY272082.1
OY272083.1
OY272084.1
OY272085.1
OY272086.1
OY272087.1
OY272088.1
OY272089.1
OY272090.1
OY272091.1
OY272092.1
OY272093.1
OY272094.1
OY272095.1
OY272096.1
OY272097.1
OY272098.1
OY272099.1
OY272100.1
OY272101.1
OY272102.1
OY272103.1
OY272104.1
OY272105.1
OY272106.1
OY272107.1
OY272108.1
OY272109.1
OY272110.1
OY272111.1
OY272112.1
OY272113.1
OY272114.1
OY272115.1
OY272116.1
OY272117.1
OY272118.1
OY272119.1
OY272120.1
OY272121.1
OY272122.1
OY272123.1
OY272124.1
OY272125.1
OY272126.1
OY272127.1
OY272128.1
OY272129.1
OY272130.1
OY272131.1
OY272132.1
OY272133.1
OY272134.1
OY272135.1
OY272136.1
OY272137.1
OY272138.1
OY272139.1
OY272140.1
OY272141.1
OY272142.1
OY272143.1
OY272144.1
OY272145.1
OY272146.1
OY272147.1
OY272148.1
OY272149.1
OY272150.1
OY272151.1
OY272152.1
OY272153.1
OY272154.1
OY272155.1
OY272156.1
OY272157.1
OY272158.1
OY272159.1
OY272160.1
OY272161.1
OY272162.1
OY272163.1
OY272164.1
OY272165.1
OY272166.1
OY272167.1
OY272168.1
OY272169.1
OY272170.1
OY272171.1
OY272172.1
OY272173.1
OY272174.1
OY272175.1
OY272176.1
OY272177.1
OY272178.1
OY272179.1
OY272180.1
OY272181.1
OY272182.1
OY272183.1
OY272184.1
OY272185.1
OY272186.1
OY272187.1
OY272188.1
OY272189.1
OY272190.1
OY272191.1
OY272192.1
OY272193.1
OY272194.1
OY272195.1
OY272196.1
OY272197.1
OY272198.1
OY272199.1
OY272200.1
OY272201.1
OY272202.1
OY272203.1
OY272204.1
OY272205.1
OY272206.1
OY272207.1
OY272208.1
OY272209.1
OY272210.1
OY272211.1
OY272212.1
OY272213.1
OY272214.1
OY272215.1
OY272216.1
OY272217.1
OY272218.1
OY272219.1
OY272220.1
OY272221.1
OY272222.1
OY272223.1
OY272224.1
OY272225.1
OY272226.1
OY272227.1
OY272228.1
OY272229.1
OY272230.1
OY272231.1
OY272232.1
OY272233.1
OY272234.1
OY272235.1
OY272236.1
OY272237.1
OY272238.1
OY272239.1
OY272240.1
OY272241.1
OY272242.1
OY272243.1
OY272244.1
OY272245.1
OY272246.1
OY272247.1
OY272248.1
OY272249.1
OY272250.1
OY272251.1
OY272252.1
OY272253.1
OY272254.1
OY272255.1
OY272256.1
OY272257.1
OY272258.1
OY272259.1
OY272260.1
OY272261.1
OY272262.1
OY272263.1
OY272264.1
OY272265.1
OY272266.1
OY272267.1
OY272268.1
OY272269.1
OY272270.1
OY272271.1
OY272272.1
OY272273.1
OY272274.1
OY272275.1
OY272276.1
OY272277.1
OY272278.1
OY272279.1
OY272280.1
OY272281.1
OY272282.1
OY272283.1
OY272284.1
OY272285.1
OY272286.1
OY272287.1
OY272288.1
OY272289.1
OY272290.1
OY272291.1
OY272292.1
OY272293.1
OY272294.1
OY272295.1
OY272296.1
OY272297.1
OY272298.1
OY272299.1
OY272300.1
OY272301.1
OY272302.1
OY272303.1
OY272304.1
OY272305.1
OY272306.1
OY272307.1
OY272308.1
OY272309.1
OY272310.1
OY272311.1
OY272312.1
OY272313.1
OY272314.1
OY272315.1
OY272316.1
OY272317.1
OY272318.1
OY272319.1
OY272320.1
OY272321.1
OY272322.1
OY272323.1
OY272324.1
OY272325.1
OY272326.1
OY272327.1
OY272328.1
OY272329.1
OY272330.1
OY272331.1
OY272332.1
OY272333.1
OY272334.1
OY272335.1
OY272336.1
OY272337.1
OY272338.1
OY272339.1
OY272340.1
OY272341.1
OY272342.1
OY272343.1
OY272344.1
OY272345.1
OY272346.1
OY272347.1
OY272348.1
OY272349.1
OY272350.1
OY272351.1
OY272352.1
OY272353.1
OY272354.1
OY272355.1
OY272356.1
OY272357.1
OY272358.1
OY272359.1
OY272360.1
OY272361.1
OY272362.1
OY272363.1
OY272364.1
OY272365.1
OY272366.1
OY272367.1
OY272368.1
OY272369.1
OY272370.1
OY272371.1
OY272372.1
OY272373.1
OY272374.1
OY272375.1
OY272376.1
OY272377.1
OY272378.1
OY272379.1
OY272380.1
OY272381.1
OY272382.1
OY272383.1
OY272384.1
OY272385.1
OY272386.1
OY272387.1
OY272388.1
OY272389.1
OY272390.1
OY272391.1
OY272392.1
OY272393.1
OY272394.1
OY272395.1
OY272396.1
OY272397.1
OY272398.1
OY272399.1
OY272400.1
OY272401.1
OY272402.1
OY272403.1
OY272404.1
OY272405.1
OY272406.1
OY272407.1
OY272408.1
OY272409.1
OY272410.1
OY272411.1
OY272412.1
OY272413.1
OY272414.1
OY272415.1
OY272416.1
OY272417.1
OY272418.1
OY272419.1
OY272420.1
OY272421.1
OY272422.1
OY272423.1
OY272424.1
OY272425.1
OY272426.1
OY272427.1
OY272428.1
OY272429.1
OY272430.1
OY272431.1
OY272432.1
OY272433.1
OY272434.1
OY272435.1
OY272436.1
OY272437.1
OY272438.1
OY272439.1
OY272440.1
OY272441.1
OY272442.1
OY272443.1
OY272444.1
OY272445.1
OY272446.1
OY272447.1
OY272448.1
OY272449.1
OY272450.1
OY272451.1
OY272452.1
OY272453.1
OY272454.1
OY272455.1
OY272456.1
OY272457.1
OY272458.1
OY272459.1
OY272460.1
OY272461.1
OY272462.1
OY272463.1
OY272464.1
OY272465.1
OY272466.1
OY272467.1
OY272468.1
OY272469.1
OY272470.1
OY272471.1
OY272472.1
OY272473.1
OY272474.1
OY272475.1
OY272476.1
OY272477.1
OY272478.1
OY272479.1
OY272480.1
OY272481.1
OY272482.1
OY272483.1
OY272484.1
OY272485.1
OY272486.1
OY272487.1
OY272488.1
OY272489.1
OY272490.1
OY272491.1
OY272492.1
OY272493.1
OY272494.1
OY272495.1
OY272496.1
OY272497.1
OY272498.1
OY272499.1
OY272500.1
OY272501.1
OY272502.1
OY272503.1
OY272504.1
OY272505.1
OY272506.1
OY272507.1
OY272508.1
OY272509.1
OY272510.1
OY272511.1
OY272512.1
OY272513.1
OY272514.1
OY272515.1
OY272516.1
OY272517.1
OY272518.1
OY272519.1
OY272520.1
OY272521.1
OY272522.1
OY272523.1
OY272524.1
OY272525.1
OY272526.1
OY272527.1
OY272528.1
OY272529.1
OY272530.1
OY272531.1
OY272532.1
OY272533.1
OY272534.1
OY272535.1
OY272536.1
OY272537.1
OY272538.1
OY272539.1
OY272540.1
OY272541.1
OY272542.1
OY272543.1
OY272544.1
OY272545.1
OY272546.1
OY272547.1
OY272548.1
OY272549.1
OY272550.1
OY272551.1
OY272552.1
OY272553.1
OY272554.1
OY272555.1
OY272556.1
OY272557.1
OY272558.1
OY272559.1
OY272560.1
OY272561.1
OY272562.1
OY272563.1
OY272564.1
OY272565.1
OY272566.1
OY272567.1
OY272568.1
OY272569.1
OY272570.1
OY272571.1
OY272572.1
OY272573.1
OY272574.1
OY272575.1
OY272576.1
OY272577.1
OY272578.1
OY272579.1
OY272580.1
OY272581.1
OY272582.1
OY272583.1
OY272584.1
OY272585.1
OY272586.1
OY272587.1
OY272588.1
OY272589.1
OY272590.1
OY272591.1
OY272592.1
OY272593.1
OY272594.1
OY272595.1
OY272596.1
OY272597.1
OY272598.1
OY272599.1
OY272600.1
OY272601.1
OY272602.1
OY272603.1
OY272604.1
OY272605.1
OY272606.1
OY272607.1
OY272608.1
OY272609.1
OY272610.1
OY272611.1
OY272612.1
OY272613.1
OY272614.1
OY272615.1
OY272616.1
OY272617.1
OY272618.1
OY272619.1
OY272620.1
OY272621.1
OY272622.1
OY272623.1
OY272624.1
OY272625.1
OY272626.1
OY272627.1
OY272628.1
OY272629.1
OY272630.1
OY272631.1
OY272632.1
OY272633.1
OY272634.1
OY272635.1
OY272636.1
OY272637.1
OY272638.1
OY272639.1
OY272640.1
OY272641.1
OY272642.1
OY272643.1
OY272644.1
OY272645.1
OY272646.1
OY272647.1
OY272648.1
OY272649.1
OY272650.1
OY272651.1
OY272652.1
OY272653.1
OY272654.1
OY272655.1
OY272656.1
OY272657.1
OY272658.1
OY272659.1
OY272660.1
OY272661.1
OY272662.1
OY272663.1
OY272664.1
OY272665.1
OY272666.1
OY272667.1
OY272668.1
OY272669.1
OY272670.1
OY272671.1
OY272672.1
OY272673.1
OY272674.1
OY272675.1
OY272676.1
OY272677.1
OY272678.1
OY272679.1
OY272680.1
OY272681.1
OY272682.1
OY272683.1
OY272684.1
OY272685.1
OY272686.1
OY272687.1
OY272688.1
OY272689.1
OY272690.1
OY272691.1
OY272692.1
OY272693.1
OY272694.1
OY272695.1
OY272696.1
OY272697.1
OY272698.1
OY272699.1
OY272700.1
OY272701.1
OY272702.1
OY272703.1
OY272704.1
OY272705.1
OY272706.1
OY272707.1
OY272708.1
OY272709.1
OY272710.1
OY272711.1
OY272712.1
OY272713.1
OY272714.1
OY272715.1
OY272716.1
OY272717.1
OY272718.1
OY272719.1
OY272720.1
OY272721.1
OY272722.1
OY272723.1
OY272724.1
OY272725.1
OY272726.1
OY272727.1
OY272728.1
OY272729.1
OY272730.1
OY272731.1
OY272732.1
OY272733.1
OY272734.1
OY272735.1
OY272736.1
OY272737.1
OY272738.1
OY272739.1
OY272740.1
OY272741.1
OY272742.1
OY272743.1
OY272744.1
OY272745.1
OY272746.1
OY272747.1
OY272748.1
OY272749.1
OY272750.1
OY272751.1
OY272752.1
OY272753.1
OY272754.1
OY272755.1
OY272756.1
OY272757.1
OY272758.1
OY272759.1
OY272760.1
OY272761.1
OY272762.1
OY272763.1
OY272764.1
OY272765.1
OY272766.1
OY272767.1
OY272768.1
OY272769.1
OY272770.1
OY272771.1
OY272772.1
OY272773.1
OY272774.1
OY272775.1
OY272776.1
OY272777.1
OY272778.1
OY272779.1
OY272780.1
OY272781.1
OY272782.1
OY272783.1
OY272784.1
OY272785.1
OY272786.1
OY272787.1
OY272788.1
OY272789.1
OY272790.1
OY272791.1
OY272792.1
OY272793.1
OY272794.1
OY272795.1
OY272796.1
OY272797.1
OY272798.1
OY272799.1
OY272800.1
OY272801.1
OY272802.1
OY272803.1
OY272804.1
OY272805.1
OY272806.1
OY272807.1
OY272808.1
OY272809.1
OY272810.1
OY272811.1
OY272812.1
OY272813.1
OY272814.1
OY272815.1
OY272816.1
OY272817.1
OY272818.1
OY272819.1
OY272820.1
OY272821.1
OY272822.1
OY272823.1
OY272824.1
OY272825.1
OY272826.1
OY272827.1
OY272828.1
OY272829.1
OY272830.1
OY272831.1
OY272832.1
OY272833.1
OY272834.1
OY272835.1
OY272836.1
OY272837.1
OY272838.1
OY272839.1
OY272840.1
OY272841.1
OY272842.1
OY272843.1
OY272844.1
OY272845.1
OY272846.1
OY272847.1
OY272848.1
OY272849.1
OY272850.1
OY272851.1
OY272852.1
OY272853.1
OY272854.1
OY272855.1
OY272856.1
OY272857.1
OY272858.1
OY272859.1
OY272860.1
OY272861.1
OY272862.1
OY272863.1
OY272864.1
OY272865.1
OY272866.1
OY272867.1
OY272868.1
OY272869.1
OY272870.1
OY272871.1
OY272872.1
OY272873.1
OY272874.1
OY272875.1
OY272876.1
OY272877.1
OY272878.1
OY272879.1
OY272880.1
OY272881.1
OY272882.1
OY272883.1
OY272884.1
OY272885.1
OY272886.1
OY272887.1
OY272888.1
OY272889.1
OY272890.1
OY272891.1
OY272892.1
OY272893.1
OY272894.1
OY272895.1
OY272896.1
OY272897.1
OY272898.1
OY272899.1
OY272900.1
OY272901.1
OY272902.1
OY272903.1
OY272904.1
OY272905.1
OY272906.1
OY272907.1
OY272908.1
OY272909.1
OY272910.1
OY272911.1
OY272912.1
OY272913.1
OY272914.1
OY272915.1
OY272916.1
OY272917.1
OY272918.1
OY272919.1
OY272920.1
OY272921.1
OY272922.1
OY272923.1
OY272924.1
OY272925.1
OY272926.1
OY272927.1
OY272928.1
OY272929.1
OY272930.1
OY272931.1
OY272932.1
OY272933.1
OY272934.1
OY272935.1
OY272936.1
OY272937.1
OY272938.1
OY272939.1
OY272940.1
OY272941.1
OY272942.1
OY272943.1
OY272944.1
OY272945.1
OY272946.1
OY272947.1
OY272948.1
OY272949.1
OY272950.1
OY272951.1
OY272952.1
OY272953.1
OY272954.1
OY272955.1
OY272956.1
OY272957.1
OY272958.1
OY272959.1
OY272960.1
OY272961.1
OY272962.1
OY272963.1
OY272964.1
OY272965.1
OY272966.1
OY272967.1
OY272968.1
OY272969.1
OY272970.1
OY272971.1
OY272972.1
OY272973.1
OY272974.1
OY272975.1
OY272976.1
OY272977.1
OY272978.1
OY272979.1
OY272980.1
OY272981.1
OY272982.1
OY272983.1
OY272984.1
OY272985.1
OY272986.1
OY272987.1
OY272988.1
OY272989.1
OY272990.1
OY272991.1
OY272992.1
OY272993.1
OY272994.1
OY272995.1
OY272996.1
OY272997.1
OY272998.1
OY272999.1
OY273000.1
OY273001.1
OY273002.1
OY273003.1
OY273004.1
OY273005.1
OY273006.1
OY273007.1
OY273008.1
OY273009.1
OY273010.1
OY273011.1
OY273012.1
OY273013.1
OY273014.1
OY273015.1
OY273016.1
OY273017.1
OY273018.1
OY273019.1
OY273020.1
OY273021.1
OY273022.1
OY273023.1
OY273024.1
OY273025.1
OY273026.1
OY273027.1
OY273028.1
OY273029.1
OY273030.1
OY273031.1
OY273032.1
OY273033.1
OY273034.1
OY273035.1
OY273036.1
OY273037.1
OY273038.1
OY273039.1
OY273040.1
OY273041.1
OY273042.1
OY273043.1
OY273044.1
OY273045.1
OY273046.1
OY273047.1
OY273048.1
OY273049.1
OY273050.1
OY273051.1
OY273052.1
OY273053.1
OY273054.1
OY273055.1
OY273056.1
OY273057.1
OY273058.1
OY273059.1
OY273060.1
OY273061.1
OY273062.1
OY273063.1
OY273064.1
OY273065.1
OY273066.1
OY273067.1
OY273068.1
OY273069.1
OY273070.1
OY273071.1
OY273072.1
OY273073.1
OY273074.1
OY273075.1
OY273076.1
OY273077.1
OY273078.1
OY273079.1
OY273080.1
OY273081.1
OY273082.1
OY273083.1
OY273084.1
OY273085.1
OY273086.1
OY273087.1
OY273088.1
OY273089.1
OY273090.1
OY273091.1
OY273092.1
OY273093.1
OY273094.1
OY273095.1
OY273096.1
OY273097.1
OY273098.1
OY273099.1
OY273100.1
OY273101.1
OY273102.1
OY273103.1
OY273104.1
OY273105.1
OY273106.1
OY273107.1
OY273108.1
OY273109.1
OY273110.1
OY273111.1
OY273112.1
OY273113.1
OY273114.1
OY273115.1
OY273116.1
OY273117.1
OY273118.1
OY273119.1
OY273120.1
OY273121.1
OY273122.1
OY273123.1
OY273124.1
OY273125.1
OY273126.1
OY273127.1
OY273128.1
OY273129.1
OY273130.1
OY273131.1
OY273132.1
OY273133.1
OY273134.1
OY273135.1
OY273136.1
OY273137.1
OY273138.1
OY273139.1
OY273140.1
OY273141.1
OY273142.1
OY273143.1
OY273144.1
OY273145.1
OY273146.1
OY273147.1
OY273148.1
OY273149.1
OY273150.1
OY273151.1
OY273152.1
OY273153.1
OY273154.1
OY273155.1
OY273156.1
OY273157.1
OY273158.1
OY273159.1
OY273160.1
OY273161.1
OY273162.1
OY273163.1
OY273164.1
OY273165.1
OY273166.1
OY273167.1
OY273168.1
OY273169.1
OY273170.1
OY273171.1
OY273172.1
OY273173.1
OY273174.1
OY273175.1
OY273176.1
OY273177.1
OY273178.1
OY273179.1
OY273180.1
OY273181.1
OY273182.1
OY273183.1
OY273184.1
OY273185.1
OY273186.1
OY273187.1
OY273188.1
OY273189.1
OY273190.1
OY273191.1
OY273192.1
OY273193.1
OY273194.1
OY273195.1
OY273196.1
OY273197.1
OY273198.1
OY273199.1
OY273200.1
OY273201.1
OY273202.1
OY273203.1
OY273204.1
OY273205.1
OY273206.1
OY273207.1
OY273208.1
OY273209.1
OY273210.1
OY273211.1
OY273212.1
OY273213.1
OY273214.1
OY273215.1
OY273216.1
OY273217.1
OY273218.1
OY273219.1
OY273220.1
OY273221.1
OY273222.1
OY273223.1
OY273224.1
OY273225.1
OY273226.1
OY273227.1
OY273228.1
OY273229.1
OY273230.1
OY273231.1
OY273232.1
OY273233.1
OY273234.1
OY273235.1
OY273236.1
OY273237.1
OY273238.1
OY273239.1
OY273240.1
OY273241.1
OY273242.1
OY273243.1
OY273244.1
OY273245.1
OY273246.1
OY273247.1
OY273248.1
OY273249.1
OY273250.1
OY273251.1
OY273252.1
OY273253.1
OY273254.1
OY273255.1
OY273256.1
OY273257.1
OY273258.1
OY273259.1
OY273260.1
OY273261.1
OY273262.1
OY273263.1
OY273264.1
OY273265.1
OY273266.1
OY273267.1
OY273268.1
OY273269.1
OY273270.1
OY273271.1
OY273272.1
OY273273.1
OY273274.1
OY273275.1
OY273276.1
OY273277.1
OY273278.1
OY273279.1
OY273280.1
OY273281.1
OY273282.1
OY273283.1
OY273284.1
OY273285.1
OY273286.1
OY273287.1
OY273288.1
OY273289.1
OY273290.1
OY273291.1
OY273292.1
OY273293.1
OY273294.1
OY273295.1
OY273296.1
OY273297.1
OY273298.1
OY273299.1
OY273300.1
OY273301.1
OY273302.1
OY273303.1
OY273304.1
OY273305.1
OY273306.1
OY273307.1
OY273308.1
OY273309.1
OY273310.1
OY273311.1
OY273312.1
OY273313.1
OY273314.1
OY273315.1
OY273316.1
OY273317.1
OY273318.1
OY273319.1
OY273320.1
OY273321.1
OY273322.1
OY273323.1
OY273324.1
OY273325.1
OY273326.1
OY273327.1
OY273328.1
OY273329.1
OY273330.1
OY273331.1
OY273332.1
OY273333.1
OY273334.1
OY273335.1
OY273336.1
OY273337.1
OY273338.1
OY273339.1
OY273340.1
OY273341.1
OY273342.1
OY273343.1
OY273344.1
OY273345.1
OY273346.1
OY273347.1
OY273348.1
OY273349.1
OY273350.1
OY273351.1
OY273352.1
OY273353.1
OY273354.1
OY273355.1
OY273356.1
OY273357.1
OY273358.1
OY273359.1
OY273360.1
OY273361.1
OY273362.1
OY273363.1
OY273364.1
OY273365.1
OY273366.1
OY273367.1
OY273368.1
OY273369.1
OY273370.1
OY273371.1
OY273372.1
OY273373.1
OY273374.1
OY273375.1
OY273376.1
OY273377.1
OY273378.1
OY273379.1
OY273380.1
OY273381.1
OY273382.1
OY273383.1
OY273384.1
OY273385.1
OY273386.1
OY273387.1
OY273388.1
OY273389.1
OY273390.1
OY273391.1
OY273392.1
OY273393.1
OY273394.1
OY273395.1
OY273396.1
OY273397.1
OY273398.1
OY273399.1
OY273400.1
OY273401.1
OY273402.1
OY273403.1
OY273404.1
OY273405.1
OY273406.1
OY273407.1
OY273408.1
OY273409.1
OY273410.1
OY273411.1
OY273412.1
OY273413.1
OY273414.1
OY273415.1
OY273416.1
OY273417.1
OY273418.1
OY273419.1
OY273420.1
OY273421.1
OY273422.1
OY273423.1
OY273424.1
OY273425.1
OY273426.1
OY273427.1
OY273428.1
OY273429.1
OY273430.1
OY273431.1
OY273432.1
OY273433.1
OY273434.1
OY273435.1
OY273436.1
OY273437.1
OY273438.1
OY273439.1
OY273440.1
OY273441.1
OY273442.1
OY273443.1
OY273444.1
OY273445.1
OY273446.1
OY273447.1
OY273448.1
OY273449.1
OY273450.1
OY273451.1
OY273452.1
OY273453.1
OY273454.1
OY273455.1
OY273456.1
OY273457.1
OY273458.1
OY273459.1
OY273460.1
OY273461.1
OY273462.1
OY273463.1
OY273464.1
OY273465.1
OY273466.1
OY273467.1
OY273468.1
OY273469.1
OY273470.1
OY273471.1
OY273472.1
OY273473.1
OY273474.1
OY273475.1
OY273476.1
OY273477.1
OY273478.1
OY273479.1
OY273480.1
OY273481.1
OY273482.1
OY273483.1
OY273484.1
OY273485.1
OY273486.1
OY273487.1
OY273488.1
OY273489.1
OY273490.1
OY273491.1
OY273492.1
OY273493.1
OY273494.1
OY273495.1
OY273496.1
OY273497.1
OY273498.1
OY273499.1
OY273500.1
OY273501.1
OY273502.1
OY273503.1
OY273504.1
OY273505.1
OY273506.1
OY273507.1
OY273508.1
OY273509.1
OY273510.1
OY273511.1
OY273512.1
OY273513.1
OY273514.1
OY273515.1
OY273516.1
OY273517.1
OY273518.1
OY273519.1
OY273520.1
OY273521.1
OY273522.1
OY273523.1
OY273524.1
OY273525.1
OY273526.1
OY273527.1
OY273528.1
OY273529.1
OY273530.1
OY273531.1
OY273532.1
OY273533.1
OY273534.1
OY273535.1
OY273536.1
OY273537.1
OY273538.1
OY273539.1
OY273540.1
OY273541.1
OY273542.1
OY273543.1
OY273544.1
OY273545.1
OY273546.1
OY273547.1
OY273548.1
OY273549.1
OY273550.1
OY273551.1
OY273552.1
OY273553.1
OY273554.1
OY273555.1
OY273556.1
OY273557.1
OY273558.1
OY273559.1
OY273560.1
OY273561.1
OY273562.1
OY273563.1
OY273564.1
OY273565.1
OY273566.1
OY273567.1
OY273568.1
OY273569.1
OY273570.1
OY273571.1
OY273572.1
OY273573.1
OY273574.1
OY273575.1
OY273576.1
OY273577.1
OY273578.1
OY273579.1
OY273580.1
OY273581.1
OY273582.1
OY273583.1
OY273584.1
OY273585.1
OY273586.1
OY273587.1
OY273588.1
OY273589.1
OY273590.1
OY273591.1
OY273592.1
OY273593.1
OY273594.1
OY273595.1
OY273596.1
OY273597.1
OY273598.1
OY273599.1
OY273600.1
OY273601.1
OY273602.1
OY273603.1
OY273604.1
OY273605.1
OY273606.1
OY273607.1
OY273608.1
OY273609.1
OY273610.1
OY273611.1
OY273612.1
OY273613.1
OY273614.1
OY273615.1
OY273616.1
OY273617.1
OY273618.1
OY273619.1
OY273620.1
OY273621.1
OY273622.1
OY273623.1
OY273624.1
OY273625.1
OY273626.1
OY273627.1
OY273628.1
OY273629.1
OY273630.1
OY273631.1
OY273632.1
OY273633.1
OY273634.1
OY273635.1
OY273636.1
OY273637.1
OY273638.1
OY273639.1
OY273640.1
OY273641.1
OY273642.1
OY273643.1
OY273644.1
OY273645.1
OY273646.1
OY273647.1
OY273648.1
OY273649.1
OY273650.1
OY273651.1
OY273652.1
OY273653.1
OY273654.1
OY273655.1
OY273656.1
OY273657.1
OY273658.1
OY273659.1
OY273660.1
OY273661.1
OY273662.1
OY273663.1
OY273664.1
OY273665.1
OY273666.1
OY273667.1
OY273668.1
OY273669.1
OY273670.1
OY273671.1
OY273672.1
OY273673.1
OY273674.1
OY273675.1
OY273676.1
OY273677.1
OY273678.1
OY273679.1
OY273680.1
OY273681.1
OY273682.1
OY273683.1
OY273684.1
OY273685.1
OY273686.1
OY273687.1
OY273688.1
OY273689.1
OY273690.1
OY273691.1
OY273692.1
OY273693.1
OY273694.1
OY273695.1
OY273696.1
OY273697.1
OY273698.1
OY273699.1
OY273700.1
OY273701.1
OY273702.1
OY273703.1
OY273704.1
OY273705.1
OY273706.1
OY273707.1
OY273708.1
OY273709.1
OY273710.1
OY273711.1
OY273712.1
OY273713.1
OY273714.1
OY273715.1
OY273716.1
OY273717.1
OY273718.1
OY273719.1
OY273720.1
OY273721.1
OY273722.1
OY273723.1
OY273724.1
OY273725.1
OY273726.1
OY273727.1
OY273728.1
OY273729.1
OY273730.1
OY273731.1
OY273732.1
OY273733.1
OY273734.1
OY273735.1
OY273736.1
OY273737.1
OY273738.1
OY273739.1
OY273740.1
OY273741.1
OY273742.1
OY273743.1
OY273744.1
OY273745.1
OY273746.1
OY273747.1
OY273748.1
OY273749.1
OY273750.1
OY273751.1
OY273752.1
OY273753.1
OY273754.1
OY273755.1
OY273756.1
OY273757.1
OY273758.1
OY273759.1
OY273760.1
OY273761.1
OY273762.1
OY273763.1
OY273764.1
OY273765.1
OY273766.1
OY273767.1
OY273768.1
OY273769.1
OY273770.1
OY273771.1
OY273772.1
OY273773.1
OY273774.1
OY273775.1
OY273776.1
OY273777.1
OY273778.1
OY273779.1
OY273780.1
OY273781.1
OY273782.1
OY273783.1
OY273784.1
OY273785.1
OY273786.1
OY273787.1
OY273788.1
OY273789.1
OY273790.1
OY273791.1
OY273792.1
OY273793.1
OY273794.1
OY273795.1
OY273796.1
OY273797.1
OY273798.1
OY273799.1
OY273800.1
OY273801.1
OY273802.1
OY273803.1
OY273804.1
OY273805.1
OY273806.1
OY273807.1
OY273808.1
OY273809.1
OY273810.1
OY273811.1
OY273812.1
OY273813.1
OY273814.1
OY273815.1
OY273816.1
OY273817.1
OY273818.1
OY273819.1
OY273820.1
OY273821.1
OY273822.1
OY273823.1
OY273824.1
OY273825.1
OY273826.1
OY273827.1
OY273828.1
OY273829.1
OY273830.1
OY273831.1
OY273832.1
OY273833.1
OY273834.1
OY273835.1
OY273836.1
OY273837.1
OY273838.1
OY273839.1
OY273840.1
OY273841.1
OY273842.1
OY273843.1
OY273844.1
OY273845.1
OY273846.1
OY273847.1
OY273848.1
OY273849.1
OY273850.1
OY273851.1
OY273852.1
OY273853.1
OY273854.1
OY273855.1
OY273856.1
OY273857.1
OY273858.1
OY273859.1
OY273860.1
OY273861.1
OY273862.1
OY273863.1
OY273864.1
OY273865.1
OY273866.1
OY273867.1
OY273868.1
OY273869.1
OY273870.1
OY273871.1
OY273872.1
OY273873.1
OY273874.1
OY273875.1
OY273876.1
OY273877.1
OY273878.1
OY273879.1
OY273880.1
OY273881.1
OY273882.1
OY273883.1
OY273884.1
OY273885.1
OY273886.1
OY273887.1
OY273888.1
OY273889.1
OY273890.1
OY273891.1
OY273892.1
OY273893.1
OY273894.1
OY273895.1
OY273896.1
OY273897.1
OY273898.1
OY273899.1
OY273900.1
OY273901.1
OY273902.1
OY273903.1
OY273904.1
OY273905.1
OY273906.1
OY273907.1
OY273908.1
OY273909.1
OY273910.1
OY273911.1
OY273912.1
OY273913.1
OY273914.1
OY273915.1
OY273916.1
OY273917.1
OY273918.1
OY273919.1
OY273920.1
OY273921.1
OY273922.1
OY273923.1
OY273924.1
OY273925.1
OY273926.1
OY273927.1
OY273928.1
OY273929.1
OY273930.1
OY273931.1
OY273932.1
OY273933.1
OY273934.1
OY273935.1
OY273936.1
OY273937.1
OY273938.1
OY273939.1
OY273940.1
OY273941.1
OY273942.1
OY273943.1
OY273944.1
OY273945.1
OY273946.1
OY273947.1
OY273948.1
OY273949.1
OY273950.1
OY273951.1
OY273952.1
OY273953.1
OY273954.1
OY273955.1
OY273956.1
OY273957.1
OY273958.1
OY273959.1
OY273960.1
OY273961.1
OY273962.1
OY273963.1
OY273964.1
OY273965.1
OY273966.1
OY273967.1
OY273968.1
OY273969.1
OY273970.1
OY273971.1
OY273972.1
OY273973.1
OY273974.1
OY273975.1
OY273976.1
OY273977.1
OY273978.1
OY273979.1
OY273980.1
OY273981.1
OY273982.1
OY273983.1
OY273984.1
OY273985.1
OY273986.1
OY273987.1
OY273988.1
OY273989.1
OY273990.1
OY273991.1
OY273992.1
OY273993.1
OY273994.1
OY273995.1
OY273996.1
OY273997.1
OY273998.1
OY273999.1
OY274000.1
OY274001.1
OY274002.1
OY274003.1
OY274004.1
OY274005.1
OY274006.1
OY274007.1
OY274008.1
OY274009.1
OY274010.1
OY274011.1
OY274012.1
OY274013.1
OY274014.1
OY274015.1
OY274016.1
OY274017.1
OY274018.1
OY274019.1
OY274020.1
OY274021.1
OY274022.1
OY274023.1
OY274024.1
OY274025.1
OY274026.1
OY274027.1
OY274028.1
OY274029.1
OY274030.1
OY274031.1
OY274032.1
OY274033.1
OY274034.1
OY274035.1
OY274036.1
OY274037.1
OY274038.1
OY274039.1
OY274040.1
OY274041.1
OY274042.1
OY274043.1
OY274044.1
OY274045.1
OY274046.1
OY274047.1
OY274048.1
OY274049.1
OY274050.1
OY274051.1
OY274052.1
OY274053.1
OY274054.1
OY274055.1
OY274056.1
OY274057.1
OY274058.1
OY274059.1
OY274060.1
OY274061.1
OY274062.1
OY274063.1
OY274064.1
OY274065.1
OY274066.1
OY274067.1
OY274068.1
OY274069.1
OY274070.1
OY274071.1
OY274072.1
OY274073.1
OY274074.1
OY274075.1
OY274076.1
OY274077.1
OY274078.1
OY274079.1
OY274080.1
OY274081.1
OY274082.1
OY274083.1
OY274084.1
OY274085.1
OY274086.1
OY274087.1
OY274088.1
OY274089.1
OY274090.1
OY274091.1
OY274092.1
OY274093.1
OY274094.1
OY274095.1
OY274096.1
OY274097.1
OY274098.1
OY274099.1
OY274100.1
OY274101.1
OY274102.1
OY274103.1
OY274104.1
OY274105.1
OY274106.1
OY274107.1
OY274108.1
OY274109.1
OY274110.1
OY274111.1
OY274112.1
OY274113.1
OY274114.1
OY274115.1
OY274116.1
OY274117.1
OY274118.1
OY274119.1
OY274120.1
OY274121.1
OY274122.1
OY274123.1
OY274124.1
OY274125.1
OY274126.1
OY274127.1
OY274128.1
OY274129.1
OY274130.1
OY274131.1
OY274132.1
OY274133.1
OY274134.1
OY274135.1
OY274136.1
OY274137.1
OY274138.1
OY274139.1
OY274140.1
OY274141.1
OY274142.1
OY274143.1
OY274144.1
OY274145.1
OY274146.1
OY274147.1
OY274148.1
OY274149.1
OY274150.1
OY274151.1
OY274152.1
OY274153.1
OY274154.1
OY274155.1
OY274156.1
OY274157.1
OY274158.1
OY274159.1
OY274160.1
OY274161.1
OY274162.1
OY274163.1
OY274164.1
OY274165.1
OY274166.1
OY274167.1
OY274168.1
OY274169.1
OY274170.1
OY274171.1
OY274172.1
OY274173.1
OY274174.1
OY274175.1
OY274176.1
OY274177.1
OY274178.1
OY274179.1
OY274180.1
OY274181.1
OY274182.1
OY274183.1
OY274184.1
OY274185.1
OY274186.1
OY274187.1
OY274188.1
OY274189.1
OY274190.1
OY274191.1
OY274192.1
OY274193.1
OY274194.1
OY274195.1
OY274196.1
OY274197.1
OY274198.1
OY274199.1
OY274200.1
OY274201.1
OY274202.1
OY274203.1
OY274204.1
OY274205.1
OY274206.1
OY274207.1
OY274208.1
OY274209.1
OY274210.1
OY274211.1
OY274212.1
OY274213.1
OY274214.1
OY274215.1
OY274216.1
OY274217.1
OY274218.1
OY274219.1
OY274220.1
OY274221.1
OY274222.1
OY274223.1
OY274224.1
OY274225.1
OY274226.1
OY274227.1
OY274228.1
OY274229.1
OY274230.1
OY274231.1
OY274232.1
OY274233.1
OY274234.1
OY274235.1
OY274236.1
OY274237.1
OY274238.1
OY274239.1
OY274240.1
OY274241.1
OY274242.1
OY274243.1
OY274244.1
OY274245.1
OY274246.1
OY274247.1
OY274248.1
OY274249.1
OY274250.1
OY274251.1
OY274252.1
OY274253.1
OY274254.1
OY274255.1
OY274256.1
OY274257.1
OY274258.1
OY274259.1
OY274260.1
OY274261.1
OY274262.1
OY274263.1
OY274264.1
OY274265.1
OY274266.1
OY274267.1
OY274268.1
OY274269.1
OY274270.1
OY274271.1
OY274272.1
OY274273.1
OY274274.1
OY274275.1
OY274276.1
OY274277.1
OY274278.1
OY274279.1
OY274280.1
OY274281.1
OY274282.1
OY274283.1
OY274284.1
OY274285.1
OY274286.1
OY274287.1
OY274288.1
OY274289.1
OY274290.1
OY274291.1
OY274292.1
OY274293.1
OY274294.1
OY274295.1
OY274296.1
OY274297.1
OY274298.1
OY274299.1
OY274300.1
OY274301.1
OY274302.1
OY274303.1
OY274304.1
OY274305.1
OY274306.1
OY274307.1
OY274308.1
OY274309.1
OY274310.1
OY274311.1
OY274312.1
OY274313.1
OY274314.1
OY274315.1
OY274316.1
OY274317.1
OY274318.1
OY274319.1
OY274320.1
OY274321.1
OY274322.1
OY274323.1
OY274324.1
OY274325.1
OY274326.1
OY274327.1
OY274328.1
OY274329.1
OY274330.1
OY274331.1
OY274332.1
OY274333.1
OY274334.1
OY274335.1
OY274336.1
OY274337.1
OY274338.1
OY274339.1
OY274340.1
OY274341.1
OY274342.1
OY274343.1
OY274344.1
OY274345.1
OY274346.1
OY274347.1
OY274348.1
OY274349.1
OY274350.1
OY274351.1
OY274352.1
OY274353.1
OY274354.1
OY274355.1
OY274356.1
OY274357.1
OY274358.1
OY274359.1
OY274360.1
OY274361.1
OY274362.1
OY274363.1
OY274364.1
OY274365.1
OY274366.1
OY274367.1
OY274368.1
OY274369.1
OY274370.1
OY274371.1
OY274372.1
OY274373.1
OY274374.1
OY274375.1
OY274376.1
OY274377.1
OY274378.1
OY274379.1
OY274380.1
OY274381.1
OY274382.1
OY274383.1
OY274384.1
OY274385.1
OY274386.1
OY274387.1
OY274388.1
OY274389.1
OY274390.1
OY274391.1
OY274392.1
OY274393.1
OY274394.1
OY274395.1
OY274396.1
OY274397.1
OY274398.1
OY274399.1
OY274400.1
OY274401.1
OY274402.1
OY274403.1
OY274404.1
OY274405.1
OY274406.1
OY274407.1
OY274408.1
OY274409.1
OY274410.1
OY274411.1
OY274412.1
OY274413.1
OY274414.1
OY274415.1
OY274416.1
OY274417.1
OY274418.1
OY274419.1
OY274420.1
OY274421.1
OY274422.1
OY274423.1
OY274424.1
OY274425.1
OY274426.1
OY274427.1
OY274428.1
OY274429.1
OY274430.1
OY274431.1
OY274432.1
OY274433.1
OY274434.1
OY274435.1
OY274436.1
OY274437.1
OY274438.1
OY274439.1
OY274440.1
OY274441.1
OY274442.1
OY274443.1
OY274444.1
OY274445.1
OY274446.1
OY274447.1
OY274448.1
OY274449.1
OY274450.1
OY274451.1
OY274452.1
OY274453.1
OY274454.1
OY274455.1
OY274456.1
OY274457.1
OY274458.1
OY274459.1
OY274460.1
OY274461.1
OY274462.1
OY274463.1
OY274464.1
OY274465.1
OY274466.1
OY274467.1
OY274468.1
OY274469.1
OY274470.1
OY274471.1
OY274472.1
OY274473.1
OY274474.1
OY274475.1
OY274476.1
OY274477.1
OY274478.1
OY274479.1
OY274480.1
OY274481.1
OY274482.1
OY274483.1
OY274484.1
OY274485.1
OY274486.1
OY274487.1
OY274488.1
OY274489.1
OY274490.1
OY274491.1
OY274492.1
OY274493.1
OY274494.1
OY274495.1
OY274496.1
OY274497.1
OY274498.1
OY274499.1
OY274500.1
OY274501.1
OY274502.1
OY274503.1
OY274504.1
OY274505.1
OY274506.1
OY274507.1
OY274508.1
OY274509.1
OY274510.1
OY274511.1
OY274512.1
OY274513.1
OY274514.1
OY274515.1
OY274516.1
OY274517.1
OY274518.1
OY274519.1
OY274520.1
OY274521.1
OY274522.1
OY274523.1
OY274524.1
OY274525.1
OY274526.1
OY274527.1
OY274528.1
OY274529.1
OY274530.1
OY274531.1
OY274532.1
OY274533.1
OY274534.1
OY274535.1
OY274536.1
OY274537.1
OY274538.1
OY274539.1
OY274540.1
OY274541.1
OY274542.1
OY274543.1
OY274544.1
OY274545.1
OY274546.1
OY274547.1
OY274548.1
OY274549.1
OY274550.1
OY274551.1
OY274552.1
OY274553.1
OY274554.1
OY274555.1
OY274556.1
OY274557.1
OY274558.1
OY274559.1
OY274560.1
OY274561.1
OY274562.1
OY274563.1
OY274564.1
OY274565.1
OY274566.1
OY274567.1
OY274568.1
OY274569.1
OY274570.1
OY274571.1
OY274572.1
OY274573.1
OY274574.1
OY274575.1
OY274576.1
OY274577.1
OY274578.1
OY274579.1
OY274580.1
OY274581.1
OY274582.1
OY274583.1
OY274584.1
OY274585.1
OY274586.1
OY274587.1
OY274588.1
OY274589.1
OY274590.1
OY274591.1
OY274592.1
OY274593.1
OY274594.1
OY274595.1
OY274596.1
OY274597.1
OY274598.1
OY274599.1
OY274600.1
OY274601.1
OY274602.1
OY274603.1
OY274604.1
OY274605.1
OY274606.1
OY274607.1
OY274608.1
OY274609.1
OY274610.1
OY274611.1
OY274612.1
OY274613.1
OY274614.1
OY274615.1
OY274616.1
OY274617.1
OY274618.1
OY274619.1
OY274620.1
OY274621.1
OY274622.1
OY274623.1
OY274624.1
OY274625.1
OY274626.1
OY274627.1
OY274628.1
OY274629.1
OY274630.1
OY274631.1
OY274632.1
OY274633.1
OY274634.1
OY274635.1
OY274636.1
OY274637.1
OY274638.1
OY274639.1
OY274640.1
OY274641.1
OY274642.1
OY274643.1
OY274644.1
OY274645.1
OY274646.1
OY274647.1
OY274648.1
OY274649.1
OY274650.1
OY274651.1
OY274652.1
OY274653.1
OY274654.1
OY274655.1
OY274656.1
OY274657.1
OY274658.1
OY274659.1
OY274660.1
OY274661.1
OY274662.1
OY274663.1
OY274664.1
OY274665.1
OY274666.1
OY274667.1
OY274668.1
OY274669.1
OY274670.1
OY274671.1
OY274672.1
OY274673.1
OY274674.1
OY274675.1
OY274676.1
OY274677.1
OY274678.1
OY274679.1
OY274680.1
OY274681.1
OY274682.1
OY274683.1
OY274684.1
OY274685.1
OY274686.1
OY274687.1
OY274688.1
OY274689.1
OY274690.1
OY274691.1
OY274692.1
OY274693.1
OY274694.1
OY274695.1
OY274696.1
OY274697.1
OY274698.1
OY274699.1
OY274700.1
OY274701.1
OY274702.1
OY274703.1
OY274704.1
OY274705.1
OY274706.1
OY274707.1
OY274708.1
OY274709.1
OY274710.1
OY274711.1
OY274712.1
OY274713.1
OY274714.1
OY274715.1
OY274716.1
OY274717.1
OY274718.1
OY274719.1
OY274720.1
OY274721.1
OY274722.1
OY274723.1
OY274724.1
OY274725.1
OY274726.1
OY274727.1
OY274728.1
OY274729.1
OY274730.1
OY274731.1
OY274732.1
OY274733.1
OY274734.1
OY274735.1
OY274736.1
OY274737.1
OY274738.1
OY274739.1
OY274740.1
OY274741.1
OY274742.1
OY274743.1
OY274744.1
OY274745.1
OY274746.1
OY274747.1
OY274748.1
OY274749.1
OY274750.1
OY274751.1
OY274752.1
OY274753.1
OY274754.1
OY274755.1
OY274756.1
OY274757.1
OY274758.1
OY274759.1
OY274760.1
OY274761.1
OY274762.1
OY274763.1
OY274764.1
OY274765.1
OY274766.1
OY274767.1
OY274768.1
OY274769.1
OY274770.1
OY274771.1
OY274772.1
OY274773.1
OY274774.1
OY274775.1
OY274776.1
OY274777.1
OY274778.1
OY274779.1
OY274780.1
OY274781.1
OY274782.1
OY274783.1
OY274784.1
OY274785.1
OY274786.1
OY274787.1
OY274788.1
OY274789.1
OY274790.1
OY274791.1
OY274792.1
OY274793.1
OY274794.1
OY274795.1
OY274796.1
OY274797.1
OY274798.1
OY274799.1
OY274800.1
OY274801.1
OY274802.1
OY274803.1
OY274804.1
OY274805.1
OY274806.1
OY274807.1
OY274808.1
OY274809.1
OY274810.1
OY274811.1
OY274812.1
OY274813.1
OY274814.1
OY274815.1
OY274816.1
OY274817.1
OY274818.1
OY274819.1
OY274820.1
OY274821.1
OY274822.1
OY274823.1
OY274824.1
OY274825.1
OY274826.1
OY274827.1
OY274828.1
OY274829.1
OY274830.1
OY274831.1
OY274832.1
OY274833.1
OY274834.1
OY274835.1
OY274836.1
OY274837.1
OY274838.1
OY274839.1
OY274840.1
OY274841.1
OY274842.1
OY274843.1
OY274844.1
OY274845.1
OY274846.1
OY274847.1
OY274848.1
OY274849.1
OY274850.1
OY274851.1
OY274852.1
OY274853.1
OY274854.1
OY274855.1
OY274856.1
OY274857.1
OY274858.1
OY274859.1
OY274860.1
OY274861.1
OY274862.1
OY274863.1
OY274864.1
OY274865.1
OY274866.1
OY274867.1
OY274868.1
OY274869.1
OY274870.1
OY274871.1
OY274872.1
OY274873.1
OY274874.1
OY274875.1
OY274876.1
OY274877.1
OY274878.1
OY274879.1
OY274880.1
OY274881.1
OY274882.1
OY274883.1
OY274884.1
OY274885.1
OY274886.1
OY274887.1
OY274888.1
OY274889.1
OY274890.1
OY274891.1
OY274892.1
OY274893.1
OY274894.1
OY274895.1
OY274896.1
OY274897.1
OY274898.1
OY274899.1
OY274900.1
OY274901.1
OY274902.1
OY274903.1
OY274904.1
OY274905.1
OY274906.1
OY274907.1
OY274908.1
OY274909.1
OY274910.1
OY274911.1
OY274912.1
OY274913.1
OY274914.1
OY274915.1
OY274916.1
OY274917.1
OY274918.1
OY274919.1
OY274920.1
OY274921.1
OY274922.1
OY274923.1
OY274924.1
OY274925.1
OY274926.1
OY274927.1
OY274928.1
OY274929.1
OY274930.1
OY274931.1
OY274932.1
OY274933.1
OY274934.1
OY274935.1
OY274936.1
OY274937.1
OY274938.1
OY274939.1
OY274940.1
OY274941.1
OY274942.1
OY274943.1
OY274944.1
OY274945.1
OY274946.1
OY274947.1
OY274948.1
OY274949.1
OY274950.1
OY274951.1
OY274952.1
OY274953.1
OY274954.1
OY274955.1
OY274956.1
OY274957.1
OY274958.1
OY274959.1
OY274960.1
OY274961.1
OY274962.1
OY274963.1
OY274964.1
OY274965.1
OY274966.1
OY274967.1
OY274968.1
OY274969.1
OY274970.1
OY274971.1
OY274972.1
OY274973.1
OY274974.1
OY274975.1
OY274976.1
OY274977.1
OY274978.1
OY274979.1
OY274980.1
OY274981.1
OY274982.1
OY274983.1
OY274984.1
OY274985.1
OY274986.1
OY274987.1
OY274988.1
OY274989.1
OY274990.1
OY274991.1
OY274992.1
OY274993.1
OY274994.1
OY274995.1
OY274996.1
OY274997.1
OY274998.1
OY274999.1
OY275000.1
OY275001.1
OY275002.1
OY275003.1
OY275004.1
OY275005.1
OY275006.1
OY275007.1
OY275008.1
OY275009.1
OY275010.1
OY275011.1
OY275012.1
OY275013.1
OY275014.1
OY275015.1
OY275016.1
OY275017.1
OY275018.1
OY275019.1
OY275020.1
OY275021.1
OY275022.1
OY275023.1
OY275024.1
OY275025.1
OY275026.1
OY275027.1
OY275028.1
OY275029.1
OY275030.1
OY275031.1
OY275032.1
OY275033.1
OY275034.1
OY275035.1
OY275036.1
OY275037.1
OY275038.1
OY275039.1
OY275040.1
OY275041.1
OY275042.1
OY275043.1
OY275044.1
OY275045.1
OY275046.1
OY275047.1
OY275048.1
OY275049.1
OY275050.1
OY275051.1
OY275052.1
OY275053.1
OY275054.1
OY275055.1
OY275056.1
OY275057.1
OY275058.1
OY275059.1
OY275060.1
OY275061.1
OY275062.1
OY275063.1
OY275064.1
OY275065.1
OY275066.1
OY275067.1
OY275068.1
OY275069.1
OY275070.1
OY275071.1
OY275072.1
OY275073.1
OY275074.1
OY275075.1
OY275076.1
OY275077.1
OY275078.1
OY275079.1
OY275080.1
OY275081.1
OY275082.1
OY275083.1
OY275084.1
OY275085.1
OY275086.1
OY275087.1
OY275088.1
OY275089.1
OY275090.1
OY275091.1
OY275092.1
OY275093.1
OY275094.1
OY275095.1
OY275096.1
OY275097.1
OY275098.1
OY275099.1
OY275100.1
OY275101.1
OY275102.1
OY275103.1
OY275104.1
OY275105.1
OY275106.1
OY275107.1
OY275108.1
OY275109.1
OY275110.1
OY275111.1
OY275112.1
OY275113.1
OY275114.1
OY275115.1
OY275116.1
OY275117.1
OY275118.1
OY275119.1
OY275120.1
OY275121.1
OY275122.1
OY275123.1
OY275124.1
OY275125.1
OY275126.1
OY275127.1
OY275128.1
OY275129.1
OY275130.1
OY275131.1
OY275132.1
OY275133.1
OY275134.1
OY275135.1
OY275136.1
OY275137.1
OY275138.1
OY275139.1
OY275140.1
OY275141.1
OY275142.1
OY275143.1
OY275144.1
OY275145.1
OY275146.1
OY275147.1
OY275148.1
OY275149.1
OY275150.1
OY275151.1
OY275152.1
OY275153.1
OY275154.1
OY275155.1
OY275156.1
OY275157.1
OY275158.1
OY275159.1
OY275160.1
OY275161.1
OY275162.1
OY275163.1
OY275164.1
OY275165.1
OY275166.1
OY275167.1
OY275168.1
OY275169.1
OY275170.1
OY275171.1
OY275172.1
OY275173.1
OY275174.1
OY275175.1
OY275176.1
OY275177.1
OY275178.1
OY275179.1
OY275180.1
OY275181.1
OY275182.1
OY275183.1
OY275184.1
OY275185.1
OY275186.1
OY275187.1
OY275188.1
OY275189.1
OY275190.1
OY275191.1
OY275192.1
OY275193.1
OY275194.1
OY275195.1
OY275196.1
OY275197.1
OY275198.1
OY275199.1
OY275200.1
OY275201.1
OY275202.1
OY275203.1
OY275204.1
OY275205.1
OY275206.1
OY275207.1
OY275208.1
OY275209.1
OY275210.1
OY275211.1
OY275212.1
OY275213.1
OY275214.1
OY275215.1
OY275216.1
OY275217.1
OY275218.1
OY275219.1
OY275220.1
OY275221.1
OY275222.1
OY275223.1
OY275224.1
OY275225.1
OY275226.1
OY275227.1
OY275228.1
OY275229.1
OY275230.1
OY275231.1
OY275232.1
OY275233.1
OY275234.1
OY275235.1
OY275236.1
OY275237.1
OY275238.1
OY275239.1
OY275240.1
OY275241.1
OY275242.1
OY275243.1
OY275244.1
OY275245.1
OY275246.1
OY275247.1
OY275248.1
OY275249.1
OY275250.1
OY275251.1
OY275252.1
OY275253.1
OY275254.1
OY275255.1
OY275256.1
OY275257.1
OY275258.1
OY275259.1
OY275260.1
OY275261.1
OY275262.1
OY275263.1
OY275264.1
OY275265.1
OY275266.1
OY275267.1
OY275268.1
OY275269.1
OY275270.1
OY275271.1
OY275272.1
OY275273.1
OY275274.1
OY275275.1
OY275276.1
OY275277.1
OY275278.1
OY275279.1
OY275280.1
OY275281.1
OY275282.1
OY275283.1
OY275284.1
OY275285.1
OY275286.1
OY275287.1
OY275288.1
OY275289.1
OY275290.1
OY275291.1
OY275292.1
OY275293.1
OY275294.1
OY275295.1
OY275296.1
OY275297.1
OY275298.1
OY275299.1
OY275300.1
OY275301.1
OY275302.1
OY275303.1
OY275304.1
OY275305.1
OY275306.1
OY275307.1
OY275308.1
OY275309.1
OY275310.1
OY275311.1
OY275312.1
OY275313.1
OY275314.1
OY275315.1
OY275316.1
OY275317.1
OY275318.1
OY275319.1
OY275320.1
OY275321.1
OY275322.1
OY275323.1
OY275324.1
OY275325.1
OY275326.1
OY275327.1
OY275328.1
OY275329.1
OY275330.1
OY275331.1
OY275332.1
OY275333.1
OY275334.1
OY275335.1
OY275336.1
OY275337.1
OY275338.1
OY275339.1
OY275340.1
OY275341.1
OY275342.1
OY275343.1
OY275344.1
OY275345.1
OY275346.1
OY275347.1
OY275348.1
OY275349.1
OY275350.1
OY275351.1
OY275352.1
OY275353.1
OY275354.1
OY275355.1
OY275356.1
OY275357.1
OY275358.1
OY275359.1
OY275360.1
OY275361.1
OY275362.1
OY275363.1
OY275364.1
OY275365.1
OY275366.1
OY275367.1
OY275368.1
OY275369.1
OY275370.1
OY275371.1
OY275372.1
OY275373.1
OY275374.1
OY275375.1
OY275376.1
OY275377.1
OY275378.1
OY275379.1
OY275380.1
OY275381.1
OY275382.1
OY275383.1
OY275384.1
OY275385.1
OY275386.1
OY275387.1
OY275388.1
OY275389.1
OY275390.1
OY275391.1
OY275392.1
OY275393.1
OY275394.1
OY275395.1
OY275396.1
OY275397.1
OY275398.1
OY275399.1
OY275400.1
OY275401.1
OY275402.1
OY275403.1
OY275404.1
OY275405.1
OY275406.1
OY275407.1
OY275408.1
OY275409.1
OY275410.1
OY275411.1
OY275412.1
OY275413.1
OY275414.1
OY275415.1
OY275416.1
OY275417.1
OY275418.1
OY275419.1
OY275420.1
OY275421.1
OY275422.1
OY275423.1
OY275424.1
OY275425.1
OY275426.1
OY275427.1
OY275428.1
OY275429.1
OY275430.1
OY275431.1
OY275432.1
OY275433.1
OY275434.1
OY275435.1
OY275436.1
OY275437.1
OY275438.1
OY275439.1
OY275440.1
OY275441.1
OY275442.1
OY275443.1
OY275444.1
OY275445.1
OY275446.1
OY275447.1
OY275448.1
OY275449.1
OY275450.1
OY275451.1
OY275452.1
OY275453.1
OY275454.1
OY275455.1
OY275456.1
OY275457.1
OY275458.1
OY275459.1
OY275460.1
OY275461.1
OY275462.1
OY275463.1
OY275464.1
OY275465.1
OY275466.1
OY275467.1
OY275468.1
OY275469.1
OY275470.1
OY275471.1
OY275472.1
OY275473.1
OY275474.1
OY275475.1
OY275476.1
OY275477.1
OY275478.1
OY275479.1
OY275480.1
OY275481.1
OY275482.1
OY275483.1
OY275484.1
OY275485.1
OY275486.1
OY275487.1
OY275488.1
OY275489.1
OY275490.1
OY275491.1
OY275492.1
OY275493.1
OY275494.1
OY275495.1
OY275496.1
OY275497.1
OY275498.1
OY275499.1
OY275500.1
OY275501.1
OY275502.1
OY275503.1
OY275504.1
OY275505.1
OY275506.1
OY275507.1
OY275508.1
OY275509.1
OY275510.1
OY275511.1
OY275512.1
OY275513.1
OY275514.1
OY275515.1
OY275516.1
OY275517.1
OY275518.1
OY275519.1
OY275520.1
OY275521.1
OY275522.1
OY275523.1
OY275524.1
OY275525.1
OY275526.1
OY275527.1
OY275528.1
OY275529.1
OY275530.1
OY275531.1
OY275532.1
OY275533.1
OY275534.1
OY275535.1
OY275536.1
OY275537.1
OY275538.1
OY275539.1
OY275540.1
OY275541.1
OY275542.1
OY275543.1
OY275544.1
OY275545.1
OY275546.1
OY275547.1
OY275548.1
OY275549.1
OY275550.1
OY275551.1
OY275552.1
OY275553.1
OY275554.1
OY275555.1
OY275556.1
OY275557.1
OY275558.1
OY275559.1
OY275560.1
OY275561.1
OY275562.1
OY275563.1
OY275564.1
OY275565.1
OY275566.1
OY275567.1
OY275568.1
OY275569.1
OY275570.1
OY275571.1
OY275572.1
OY275573.1
OY275574.1
OY275575.1
OY275576.1
OY275577.1
OY275578.1
OY275579.1
OY275580.1
OY275581.1
OY275582.1
OY275583.1
OY275584.1
OY275585.1
OY275586.1
OY275587.1
OY275588.1
OY275589.1
OY275590.1
OY275591.1
OY275592.1
OY275593.1
OY275594.1
OY275595.1
OY275596.1
OY275597.1
OY275598.1
OY275599.1
OY275600.1
OY275601.1
OY275602.1
OY275603.1
OY275604.1
OY275605.1
OY275606.1
OY275607.1
OY275608.1
OY275609.1
OY275610.1
OY275611.1
OY275612.1
OY275613.1
OY275614.1
OY275615.1
OY275616.1
OY275617.1
OY275618.1
OY275619.1
OY275620.1
OY275621.1
OY275622.1
OY275623.1
OY275624.1
OY275625.1
OY275626.1
OY275627.1
OY275628.1
OY275629.1
OY275630.1
OY275631.1
OY275632.1
OY275633.1
OY275634.1
OY275635.1
OY275636.1
OY275637.1
OY275638.1
OY275639.1
OY275640.1
OY275641.1
OY275642.1
OY275643.1
OY275644.1
OY275645.1
OY275646.1
OY275647.1
OY275648.1
OY275649.1
OY275650.1
OY275651.1
OY275652.1
OY275653.1
OY275654.1
OY275655.1
OY275656.1
OY275657.1
OY275658.1
OY275659.1
OY275660.1
OY275661.1
OY275662.1
OY275663.1
OY275664.1
OY275665.1
OY275666.1
OY275667.1
OY275668.1
OY275669.1
OY275670.1
OY275671.1
OY275672.1
OY275673.1
OY275674.1
OY275675.1
OY275676.1
OY275677.1
OY275678.1
OY275679.1
OY275680.1
OY275681.1
OY275682.1
OY275683.1
OY275684.1
OY275685.1
OY275686.1
OY275687.1
OY275688.1
OY275689.1
OY275690.1
OY275691.1
OY275692.1
OY275693.1
OY275694.1
OY275695.1
OY275696.1
OY275697.1
OY275698.1
OY275699.1
OY275700.1
OY275701.1
OY275702.1
OY275703.1
OY275704.1
OY275705.1
OY275706.1
OY275707.1
OY275708.1
OY275709.1
OY275710.1
OY275711.1
OY275712.1
OY275713.1
OY275714.1
OY275715.1
OY275716.1
OY275717.1
OY275718.1
OY275719.1
OY275720.1
OY275721.1
OY275722.1
OY275723.1
OY275724.1
OY275725.1
OY275726.1
OY275727.1
OY275728.1
OY275729.1
OY275730.1
OY275731.1
OY275732.1
OY275733.1
OY275734.1
OY275735.1
OY275736.1
OY275737.1
OY275738.1
OY275739.1
OY275740.1
OY275741.1
OY275742.1
OY275743.1
OY275744.1
OY275745.1
OY275746.1
OY275747.1
OY275748.1
OY275749.1
OY275750.1
OY275751.1
OY275752.1
OY275753.1
OY275754.1
OY275755.1
OY275756.1
OY275757.1
OY275758.1
OY275759.1
OY275760.1
OY275761.1
OY275762.1
OY275763.1
OY275764.1
OY275765.1
OY275766.1
OY275767.1
OY275768.1
OY275769.1
OY275770.1
OY275771.1
OY275772.1
OY275773.1
OY275774.1
OY275775.1
OY275776.1
OY275777.1
OY275778.1
OY275779.1
OY275780.1
OY275781.1
OY275782.1
OY275783.1
OY275784.1
OY275785.1
OY275786.1
OY275787.1
OY275788.1
OY275789.1
OY275790.1
OY275791.1
OY275792.1
OY275793.1
OY275794.1
OY275795.1
OY275796.1
OY275797.1
OY275798.1
OY275799.1
OY275800.1
OY275801.1
OY275802.1
OY275803.1
OY275804.1
OY275805.1
OY275806.1
OY275807.1
OY275808.1
OY275809.1
OY275810.1
OY275811.1
OY275812.1
OY275813.1
OY275814.1
OY275815.1
OY275816.1
OY275817.1
OY275818.1
OY275819.1
OY275820.1
OY275821.1
OY275822.1
OY275823.1
OY275824.1
OY275825.1
OY275826.1
OY275827.1
OY275828.1
OY275829.1
OY275830.1
OY275831.1
OY275832.1
OY275833.1
OY275834.1
OY275835.1
OY275836.1
OY275837.1
OY275838.1
OY275839.1
OY275840.1
OY275841.1
OY275842.1
OY275843.1
OY275844.1
OY275845.1
OY275846.1
OY275847.1
OY275848.1
OY275849.1
OY275850.1
OY275851.1
OY275852.1
OY275853.1
OY275854.1
OY275855.1
OY275856.1
OY275857.1
OY275858.1
OY275859.1
OY275860.1
OY275861.1
OY275862.1
OY275863.1
OY275864.1
OY275865.1
OY275866.1
OY275867.1
OY275868.1
OY275869.1
OY275870.1
OY275871.1
OY275872.1
OY275873.1
OY275874.1
OY275875.1
OY275876.1
OY275877.1
OY275878.1
OY275879.1
OY275880.1
OY275881.1
OY275882.1
OY275883.1
OY275884.1
OY275885.1
OY275886.1
OY275887.1
OY275888.1
OY275889.1
OY275890.1
OY275891.1
OY275892.1
OY275893.1
OY275894.1
OY275895.1
OY275896.1
OY275897.1
OY275898.1
OY275899.1
OY275900.1
OY275901.1
OY275902.1
OY275903.1
OY275904.1
OY275905.1
OY275906.1
OY275907.1
OY275908.1
OY275909.1
OY275910.1
OY275911.1
OY275912.1
OY275913.1
OY275914.1
OY275915.1
OY275916.1
OY275917.1
OY275918.1
OY275919.1
OY275920.1
OY275921.1
OY275922.1
OY275923.1
OY275924.1
OY275925.1
OY275926.1
OY275927.1
OY275928.1
OY275929.1
OY275930.1
OY275931.1
OY275932.1
OY275933.1
OY275934.1
OY275935.1
OY275936.1
OY275937.1
OY275938.1
OY275939.1
OY275940.1
OY275941.1
OY275942.1
OY275943.1
OY275944.1
OY275945.1
OY275946.1
OY275947.1
OY275948.1
OY275949.1
OY275950.1
OY275951.1
OY275952.1
OY275953.1
OY275954.1
OY275955.1
OY275956.1
OY275957.1
OY275958.1
OY275959.1
OY275960.1
OY275961.1
OY275962.1
OY275963.1
OY275964.1
OY275965.1
OY275966.1
OY275967.1
OY275968.1
OY275969.1
OY275970.1
OY275971.1
OY275972.1
OY275973.1
OY275974.1
OY275975.1
OY275976.1
OY275977.1
OY275978.1
OY275979.1
OY275980.1
OY275981.1
OY275982.1
OY275983.1
OY275984.1
OY275985.1
OY275986.1
OY275987.1
OY275988.1
OY275989.1
OY275990.1
OY275991.1
OY275992.1
OY275993.1
OY275994.1
OY275995.1
OY275996.1
OY275997.1
OY275998.1
OY275999.1
OY276000.1
OY276001.1
OY276002.1
OY276003.1
OY276004.1
OY276005.1
OY276006.1
OY276007.1
OY276008.1
OY276009.1
OY276010.1
OY276011.1
OY276012.1
OY276013.1
OY276014.1
OY276015.1
OY276016.1
OY276017.1
OY276018.1
OY276019.1
OY276020.1
OY276021.1
OY276022.1
OY276023.1
OY276024.1
OY276025.1
OY276026.1
OY276027.1
OY276028.1
OY276029.1
OY276030.1
OY276031.1
OY276032.1
OY276033.1
OY276034.1
OY276035.1
OY276036.1
OY276037.1
OY276038.1
OY276039.1
OY276040.1
OY276041.1
OY276042.1
OY276043.1
OY276044.1
OY276045.1
OY276046.1
OY276047.1
OY276048.1
OY276049.1
OY276050.1
OY276051.1
OY276052.1
OY276053.1
OY276054.1
OY276055.1
OY276056.1
OY276057.1
OY276058.1
OY276059.1
OY276060.1
OY276061.1
OY276062.1
OY276063.1
OY276064.1
OY276065.1
OY276066.1
OY276067.1
OY276068.1
OY276069.1
OY276070.1
OY276071.1
OY276072.1
OY276073.1
OY276074.1
OY276075.1
OY276076.1
OY276077.1
OY276078.1
OY276079.1
OY276080.1
OY276081.1
OY276082.1
OY276083.1
OY276084.1
OY276085.1
OY276086.1
OY276087.1
OY276088.1
OY276089.1
OY276090.1
OY276091.1
OY276092.1
OY276093.1
OY276094.1
OY276095.1
OY276096.1
OY276097.1
OY276098.1
OY276099.1
OY276100.1
OY276101.1
OY276102.1
OY276103.1
OY276104.1
OY276105.1
OY276106.1
OY276107.1
OY276108.1
OY276109.1
OY276110.1
OY276111.1
OY276112.1
OY276113.1
OY276114.1
OY276115.1
OY276116.1
OY276117.1
OY276118.1
OY276119.1
OY276120.1
OY276121.1
OY276122.1
OY276123.1
OY276124.1
OY276125.1
OY276126.1
OY276127.1
OY276128.1
OY276129.1
OY276130.1
OY276131.1
OY276132.1
OY276133.1
OY276134.1
OY276135.1
OY276136.1
OY276137.1
OY276138.1
OY276139.1
OY276140.1
OY276141.1
OY276142.1
OY276143.1
OY276144.1
OY276145.1
OY276146.1
OY276147.1
OY276148.1
OY276149.1
OY276150.1
OY276151.1
OY276152.1
OY276153.1
OY276154.1
OY276155.1
OY276156.1
OY276157.1
OY276158.1
OY276159.1
OY276160.1
OY276161.1
OY276162.1
OY276163.1
OY276164.1
OY276165.1
OY276166.1
OY276167.1
OY276168.1
OY276169.1
OY276170.1
OY276171.1
OY276172.1
OY276173.1
OY276174.1
OY276175.1
OY276176.1
OY276177.1
OY276178.1
OY276179.1
OY276180.1
OY276181.1
OY276182.1
OY276183.1
OY276184.1
OY276185.1
OY276186.1
OY276187.1
OY276188.1
OY276189.1
OY276190.1
OY276191.1
OY276192.1
OY276193.1
OY276194.1
OY276195.1
OY276196.1
OY276197.1
OY276198.1
OY276199.1
OY276200.1
OY276201.1
OY276202.1
OY276203.1
OY276204.1
OY276205.1
OY276206.1
OY276207.1
OY276208.1
OY276209.1
OY276210.1
OY276211.1
OY276212.1
OY276213.1
OY276214.1
OY276215.1
OY276216.1
OY276217.1
OY276218.1
OY276219.1
OY276220.1
OY276221.1
OY276222.1
OY276223.1
OY276224.1
OY276225.1
OY276226.1
OY276227.1
OY276228.1
OY276229.1
OY276230.1
OY276231.1
OY276232.1
OY276233.1
OY276234.1
OY276235.1
OY276236.1
OY276237.1
OY276238.1
OY276239.1
OY276240.1
OY276241.1
OY276242.1
OY276243.1
OY276244.1
OY276245.1
OY276246.1
OY276247.1
OY276248.1
OY276249.1
OY276250.1
OY276251.1
OY276252.1
OY276253.1
OY276254.1
OY276255.1
OY276256.1
OY276257.1
OY276258.1
OY276259.1
OY276260.1
OY276261.1
OY276262.1
OY276263.1
OY276264.1
OY276265.1
OY276266.1
OY276267.1
OY276268.1
OY276269.1
OY276270.1
OY276271.1
OY276272.1
OY276273.1
OY276274.1
OY276275.1
OY276276.1
OY276277.1
OY276278.1
OY276279.1
OY276280.1
OY276281.1
OY276282.1
OY276283.1
OY276284.1
OY276285.1
OY276286.1
OY276287.1
OY276288.1
OY276289.1
OY276290.1
OY276291.1
OY276292.1
OY276293.1
OY276294.1
OY276295.1
OY276296.1
OY276297.1
OY276298.1
OY276299.1
OY276300.1
OY276301.1
OY276302.1
OY276303.1
OY276304.1
OY276305.1
OY276306.1
OY276307.1
OY276308.1
OY276309.1
OY276310.1
OY276311.1
OY276312.1
OY276313.1
OY276314.1
OY276315.1
OY276316.1
OY276317.1
OY276318.1
OY276319.1
OY276320.1
OY276321.1
OY276322.1
OY276323.1
OY276324.1
OY276325.1
OY276326.1
OY276327.1
OY276328.1
OY276329.1
OY276330.1
OY276331.1
OY276332.1
OY276333.1
OY276334.1
OY276335.1
OY276336.1
OY276337.1
OY276338.1
OY276339.1
OY276340.1
OY276341.1
OY276342.1
OY276343.1
OY276344.1
OY276345.1
OY276346.1
OY276347.1
OY276348.1
OY276349.1
OY276350.1
OY276351.1
OY276352.1
OY276353.1
OY276354.1
OY276355.1
OY276356.1
OY276357.1
OY276358.1
OY276359.1
OY276360.1
OY276361.1
OY276362.1
OY276363.1
OY276364.1
OY276365.1
OY276366.1
OY276367.1
OY276368.1
OY276369.1
OY276370.1
OY276371.1
OY276372.1
OY276373.1
OY276374.1
OY276375.1
OY276376.1
OY276377.1
OY276378.1
OY276379.1
OY276380.1
OY276381.1
OY276382.1
OY276383.1
OY276384.1
OY276385.1
OY276386.1
OY276387.1
OY276388.1
OY276389.1
OY276390.1
OY276391.1
OY276392.1
OY276393.1
OY276394.1
OY276395.1
OY276396.1
OY276397.1
OY276398.1
OY276399.1
OY276400.1
OY276401.1
OY276402.1
OY276403.1
OY276404.1
OY276405.1
OY276406.1
OY276407.1
OY276408.1
OY276409.1
OY276410.1
OY276411.1
OY276412.1
OY276413.1
OY276414.1
OY276415.1
OY276416.1
OY276417.1
OY276418.1
OY276419.1
OY276420.1
OY276421.1
OY276422.1
OY276423.1
OY276424.1
OY276425.1
OY276426.1
OY276427.1
OY276428.1
OY276429.1
OY276430.1
OY276431.1
OY276432.1
OY276433.1
OY276434.1
OY276435.1
OY276436.1
OY276437.1
OY276438.1
OY276439.1
OY276440.1
OY276441.1
OY276442.1
OY276443.1
OY276444.1
OY276445.1
OY276446.1
OY276447.1
OY276448.1
OY276449.1
OY276450.1
OY276451.1
OY276452.1
OY276453.1
OY276454.1
OY276455.1
OY276456.1
OY276457.1
OY276458.1
OY276459.1
OY276460.1
OY276461.1
OY276462.1
OY276463.1
OY276464.1
OY276465.1
OY276466.1
OY276467.1
OY276468.1
OY276469.1
OY276470.1
OY276471.1
OY276472.1
OY276473.1
OY276474.1
OY276475.1
OY276476.1
OY276477.1
OY276478.1
OY276479.1
OY276480.1
OY276481.1
OY276482.1
OY276483.1
OY276484.1
OY276485.1
OY276486.1
OY276487.1
OY276488.1
OY276489.1
OY276490.1
OY276491.1
OY276492.1
OY276493.1
OY276494.1
OY276495.1
OY276496.1
OY276497.1
OY276498.1
OY276499.1
OY276500.1
OY276501.1
OY276502.1
OY276503.1
OY276504.1
OY276505.1
OY276506.1
OY276507.1
OY276508.1
OY276509.1
OY276510.1
OY276511.1
OY276512.1
OY276513.1
OY276514.1
OY276515.1
OY276516.1
OY276517.1
OY276518.1
OY276519.1
OY276520.1
OY276521.1
OY276522.1
OY276523.1
OY276524.1
OY276525.1
OY276526.1
OY276527.1
OY276528.1
OY276529.1
OY276530.1
OY276531.1
OY276532.1
OY276533.1
OY276534.1
OY276535.1
OY276536.1
OY276537.1
OY276538.1
OY276539.1
OY276540.1
OY276541.1
OY276542.1
OY276543.1
OY276544.1
OY276545.1
OY276546.1
OY276547.1
OY276548.1
OY276549.1
OY276550.1
OY276551.1
OY276552.1
OY276553.1
OY276554.1
OY276555.1
OY276556.1
OY276557.1
OY276558.1
OY276559.1
OY276560.1
OY276561.1
OY276562.1
OY276563.1
OY276564.1
OY276565.1
OY276566.1
OY276567.1
OY276568.1
OY276569.1
OY276570.1
OY276571.1
OY276572.1
OY276573.1
OY276574.1
OY276575.1
OY276576.1
OY276577.1
OY276578.1
OY276579.1
OY276580.1
OY276581.1
OY276582.1
OY276583.1
OY276584.1
OY276585.1
OY276586.1
OY276587.1
OY276588.1
OY276589.1
OY276590.1
OY276591.1
OY276592.1
OY276593.1
OY276594.1
OY276595.1
OY276596.1
OY276597.1
OY276598.1
OY276599.1
OY276600.1
OY276601.1
OY276602.1
OY276603.1
OY276604.1
OY276605.1
OY276606.1
OY276607.1
OY276608.1
OY276609.1
OY276610.1
OY276611.1
OY276612.1
OY276613.1
OY276614.1
OY276615.1
OY276616.1
OY276617.1
OY276618.1
OY276619.1
OY276620.1
OY276621.1
OY276622.1
OY276623.1
OY276624.1
OY276625.1
OY276626.1
OY276627.1
OY276628.1
OY276629.1
OY276630.1
OY276631.1
OY276632.1
OY276633.1
OY276634.1
OY276635.1
OY276636.1
OY276637.1
OY276638.1
OY276639.1
OY276640.1
OY276641.1
OY276642.1
OY276643.1
OY276644.1
OY276645.1
OY276646.1
OY276647.1
OY276648.1
OY276649.1
OY276650.1
OY276651.1
OY276652.1
OY276653.1
OY276654.1
OY276655.1
OY276656.1
OY276657.1
OY276658.1
OY276659.1
OY276660.1
OY276661.1
OY276662.1
OY276663.1
OY276664.1
OY276665.1
OY276666.1
OY276667.1
OY276668.1
OY276669.1
OY276670.1
OY276671.1
OY276672.1
OY276673.1
OY276674.1
OY276675.1
OY276676.1
OY276677.1
OY276678.1
OY276679.1
OY276680.1
OY276681.1
OY276682.1
OY276683.1
OY276684.1
OY276685.1
OY276686.1
OY276687.1
OY276688.1
OY276689.1
OY276690.1
OY276691.1
OY276692.1
OY276693.1
OY276694.1
OY276695.1
OY276696.1
OY276697.1
OY276698.1
OY276699.1
OY276700.1
OY276701.1
OY276702.1
OY276703.1
OY276704.1
OY276705.1
OY276706.1
OY276707.1
OY276708.1
OY276709.1
OY276710.1
OY276711.1
OY276712.1
OY276713.1
OY276714.1
OY276715.1
OY276716.1
OY276717.1
OY276718.1
OY276719.1
OY276720.1
OY276721.1
OY276722.1
OY276723.1
OY276724.1
OY276725.1
OY276726.1
OY276727.1
OY276728.1
OY276729.1
OY276730.1
OY276731.1
OY276732.1
OY276733.1
OY276734.1
OY276735.1
OY276736.1
OY276737.1
OY276738.1
OY276739.1
OY276740.1
OY276741.1
OY276742.1
OY276743.1
OY276744.1
OY276745.1
OY276746.1
OY276747.1
OY276748.1
OY276749.1
OY276750.1
OY276751.1
OY276752.1
OY276753.1
OY276754.1
OY276755.1
OY276756.1
OY276757.1
OY276758.1
OY276759.1
OY276760.1
OY276761.1
OY276762.1
OY276763.1
OY276764.1
OY276765.1
OY276766.1
OY276767.1
OY276768.1
OY276769.1
OY276770.1
OY276771.1
OY276772.1
OY276773.1
OY276774.1
OY276775.1
OY276776.1
OY276777.1
OY276778.1
OY276779.1
OY276780.1
OY276781.1
OY276782.1
OY276783.1
OY276784.1
OY276785.1
OY276786.1
OY276787.1
OY276788.1
OY276789.1
OY276790.1
OY276791.1
OY276792.1
OY276793.1
OY276794.1
OY276795.1
OY276796.1
OY276797.1
OY276798.1
OY276799.1
OY276800.1
OY276801.1
OY276802.1
OY276803.1
OY276804.1
OY276805.1
OY276806.1
OY276807.1
OY276808.1
OY276809.1
OY276810.1
OY276811.1
OY276812.1
OY276813.1
OY276814.1
OY276815.1
OY276816.1
OY276817.1
OY276818.1
OY276819.1
OY276820.1
OY276821.1
OY276822.1
OY276823.1
OY276824.1
OY276825.1
OY276826.1
OY276827.1
OY276828.1
OY276829.1
OY276830.1
OY276831.1
OY276832.1
OY276833.1
OY276834.1
OY276835.1
OY276836.1
OY276837.1
OY276838.1
OY276839.1
OY276840.1
OY276841.1
OY276842.1
OY276843.1
OY276844.1
OY276845.1
OY276846.1
OY276847.1
OY276848.1
OY276849.1
OY276850.1
OY276851.1
OY276852.1
OY276853.1
OY276854.1
OY276855.1
OY276856.1
OY276857.1
OY276858.1
OY276859.1
OY276860.1
OY276861.1
OY276862.1
OY276863.1
OY276864.1
OY276865.1
OY276866.1
OY276867.1
OY276868.1
OY276869.1
OY276870.1
OY276871.1
OY276872.1
OY276873.1
OY276874.1
OY276875.1
OY276876.1
OY276877.1
OY276878.1
OY276879.1
OY276880.1
OY276881.1
OY276882.1
OY276883.1
OY276884.1
OY276885.1
OY276886.1
OY276887.1
OY276888.1
OY276889.1
OY276890.1
OY276891.1
OY276892.1
OY276893.1
OY276894.1
OY276895.1
OY276896.1
OY276897.1
OY276898.1
OY276899.1
OY276900.1
OY276901.1
OY276902.1
OY276903.1
OY276904.1
OY276905.1
OY276906.1
OY276907.1
OY276908.1
OY276909.1
OY276910.1
OY276911.1
OY276912.1
OY276913.1
OY276914.1
OY276915.1
OY276916.1
OY276917.1
OY276918.1
OY276919.1
OY276920.1
OY276921.1
OY276922.1
OY276923.1
OY276924.1
OY276925.1
OY276926.1
OY276927.1
OY276928.1
OY276929.1
OY276930.1
OY276931.1
OY276932.1
OY276933.1
OY276934.1
OY276935.1
OY276936.1
OY276937.1
OY276938.1
OY276939.1
OY276940.1
OY276941.1
OY276942.1
OY276943.1
OY276944.1
OY276945.1
OY276946.1
OY276947.1
OY276948.1
OY276949.1
OY276950.1
OY276951.1
OY276952.1
OY276953.1
OY276954.1
OY276955.1
OY276956.1
OY276957.1
OY276958.1
OY276959.1
OY276960.1
OY276961.1
OY276962.1
OY276963.1
OY276964.1
OY276965.1
OY276966.1
OY276967.1
OY276968.1
OY276969.1
OY276970.1
OY276971.1
OY276972.1
OY276973.1
OY276974.1
OY276975.1
OY276976.1
OY276977.1
OY276978.1
OY276979.1
OY276980.1
OY276981.1
OY276982.1
OY276983.1
OY276984.1
OY276985.1
OY276986.1
OY276987.1
OY276988.1
OY276989.1
OY276990.1
OY276991.1
OY276992.1
OY276993.1
OY276994.1
OY276995.1
OY276996.1
OY276997.1
OY276998.1
OY276999.1
OY277000.1
OY277001.1
OY277002.1
OY277003.1
OY277004.1
OY277005.1
OY277006.1
OY277007.1
OY277008.1
OY277009.1
OY277010.1
OY277011.1
OY277012.1
OY277013.1
OY277014.1
OY277015.1
OY277016.1
OY277017.1
OY277018.1
OY277019.1
OY277020.1
OY277021.1
OY277022.1
OY277023.1
OY277024.1
OY277025.1
OY277026.1
OY277027.1
OY277028.1
OY277029.1
OY277030.1
OY277031.1
OY277032.1
OY277033.1
OY277034.1
OY277035.1
OY277036.1
OY277037.1
OY277038.1
OY277039.1
OY277040.1
OY277041.1
OY277042.1
OY277043.1
OY277044.1
OY277045.1
OY277046.1
OY277047.1
OY277048.1
OY277049.1
OY277050.1
OY277051.1
OY277052.1
OY277053.1
OY277054.1
OY277055.1
OY277056.1
OY277057.1
OY277058.1
OY277059.1
OY277060.1
OY277061.1
OY277062.1
OY277063.1
OY277064.1
OY277065.1
OY277066.1
OY277067.1
OY277068.1
OY277069.1
OY277070.1
OY277071.1
OY277072.1
OY277073.1
OY277074.1
OY277075.1
OY277076.1
OY277077.1
OY277078.1
OY277079.1
OY277080.1
OY277081.1
OY277082.1
OY277083.1
OY277084.1
OY277085.1
OY277086.1
OY277087.1
OY277088.1
OY277089.1
OY277090.1
OY277091.1
OY277092.1
OY277093.1
OY277094.1
OY277095.1
OY277096.1
OY277097.1
OY277098.1
OY277099.1
OY277100.1
OY277101.1
OY277102.1
OY277103.1
OY277104.1
OY277105.1
OY277106.1
OY277107.1
OY277108.1
OY277109.1
OY277110.1
OY277111.1
OY277112.1
OY277113.1
OY277114.1
OY277115.1
OY277116.1
OY277117.1
OY277118.1
OY277119.1
OY277120.1
OY277121.1
OY277122.1
OY277123.1
OY277124.1
OY277125.1
OY277126.1
OY277127.1
OY277128.1
OY277129.1
OY277130.1
OY277131.1
OY277132.1
OY277133.1
OY277134.1
OY277135.1
OY277136.1
OY277137.1
OY277138.1
OY277139.1
OY277140.1
OY277141.1
OY277142.1
OY277143.1
OY277144.1
OY277145.1
OY277146.1
OY277147.1
OY277148.1
OY277149.1
OY277150.1
OY277151.1
OY277152.1
OY277153.1
OY277154.1
OY277155.1
OY277156.1
OY277157.1
OY277158.1
OY277159.1
OY277160.1
OY277161.1
OY277162.1
OY277163.1
OY277164.1
OY277165.1
OY277166.1
OY277167.1
OY277168.1
OY277169.1
OY277170.1
OY277171.1
OY277172.1
OY277173.1
OY277174.1
OY277175.1
OY277176.1
OY277177.1
OY277178.1
OY277179.1
OY277180.1
OY277181.1
OY277182.1
OY277183.1
OY277184.1
OY277185.1
OY277186.1
OY277187.1
OY277188.1
OY277189.1
OY277190.1
OY277191.1
OY277192.1
OY277193.1
OY277194.1
OY277195.1
OY277196.1
OY277197.1
OY277198.1
OY277199.1
OY277200.1
OY277201.1
OY277202.1
OY277203.1
OY277204.1
OY277205.1
OY277206.1
OY277207.1
OY277208.1
OY277209.1
OY277210.1
OY277211.1
OY277212.1
OY277213.1
OY277214.1
OY277215.1
OY277216.1
OY277217.1
OY277218.1
OY277219.1
OY277220.1
OY277221.1
OY277222.1
OY277223.1
OY277224.1
OY277225.1
OY277226.1
OY277227.1
OY277228.1
OY277229.1
OY277230.1
OY277231.1
OY277232.1
OY277233.1
OY277234.1
OY277235.1
OY277236.1
OY277237.1
OY277238.1
OY277239.1
OY277240.1
OY277241.1
OY277242.1
OY277243.1
OY277244.1
OY277245.1
OY277246.1
OY277247.1
OY277248.1
OY277249.1
OY277250.1
OY277251.1
OY277252.1
OY277253.1
OY277254.1
OY277255.1
OY277256.1
OY277257.1
OY277258.1
OY277259.1
OY277260.1
OY277261.1
OY277262.1
OY277263.1
OY277264.1
OY277265.1
OY277266.1
OY277267.1
OY277268.1
OY277269.1
OY277270.1
OY277271.1
OY277272.1
OY277273.1
OY277274.1
OY277275.1
OY277276.1
OY277277.1
OY277278.1
OY277279.1
OY277280.1
OY277281.1
OY277282.1
OY277283.1
OY277284.1
OY277285.1
OY277286.1
OY277287.1
OY277288.1
OY277289.1
OY277290.1
OY277291.1
OY277292.1
OY277293.1
OY277294.1
OY277295.1
OY277296.1
OY277297.1
OY277298.1
OY277299.1
OY277300.1
OY277301.1
OY277302.1
OY277303.1
OY277304.1
OY277305.1
OY277306.1
OY277307.1
OY277308.1
OY277309.1
OY277310.1
OY277311.1
OY277312.1
OY277313.1
OY277314.1
OY277315.1
OY277316.1
OY277317.1
OY277318.1
OY277319.1
OY277320.1
OY277321.1
OY277322.1
OY277323.1
OY277324.1
OY277325.1
OY277326.1
OY277327.1
OY277328.1
OY277329.1
OY277330.1
OY277331.1
OY277332.1
OY277333.1
OY277334.1
OY277335.1
OY277336.1
OY277337.1
OY277338.1
OY277339.1
OY277340.1
OY277341.1
OY277342.1
OY277343.1
OY277344.1
OY277345.1
OY277346.1
OY277347.1
OY277348.1
OY277349.1
OY277350.1
OY277351.1
OY277352.1
OY277353.1
OY277354.1
OY277355.1
OY277356.1
OY277357.1
OY277358.1
OY277359.1
OY277360.1
OY277361.1
OY277362.1
OY277363.1
OY277364.1
OY277365.1
OY277366.1
OY277367.1
OY277368.1
OY277369.1
OY277370.1
OY277371.1
OY277372.1
OY277373.1
OY277374.1
OY277375.1
OY277376.1
OY277377.1
OY277378.1
OY277379.1
OY277380.1
OY277381.1
OY277382.1
OY277383.1
OY277384.1
OY277385.1
OY277386.1
OY277387.1
OY277388.1
OY277389.1
OY277390.1
OY277391.1
OY277392.1
OY277393.1
OY277394.1
OY277395.1
OY277396.1
OY277397.1
OY277398.1
OY277399.1
OY277400.1
OY277401.1
OY277402.1
OY277403.1
OY277404.1
OY277405.1
OY277406.1
OY277407.1
OY277408.1
OY277409.1
OY277410.1
OY277411.1
OY277412.1
OY277413.1
OY277414.1
OY277415.1
OY277416.1
OY277417.1
OY277418.1
OY277419.1
OY277420.1
OY277421.1
OY277422.1
OY277423.1
OY277424.1
OY277425.1
OY277426.1
OY277427.1
OY277428.1
OY277429.1
OY277430.1
OY277431.1
OY277432.1
OY277433.1
OY277434.1
OY277435.1
OY277436.1
OY277437.1
OY277438.1
OY277439.1
OY277440.1
OY277441.1
OY277442.1
OY277443.1
OY277444.1
OY277445.1
OY277446.1
OY277447.1
OY277448.1
OY277449.1
OY277450.1
OY277451.1
OY277452.1
OY277453.1
OY277454.1
OY277455.1
OY277456.1
OY277457.1
OY277458.1
OY277459.1
OY277460.1
OY277461.1
OY277462.1
OY277463.1
OY277464.1
OY277465.1
OY277466.1
OY277467.1
OY277468.1
OY277469.1
OY277470.1
OY277471.1
OY277472.1
OY277473.1
OY277474.1
OY277475.1
OY277476.1
OY277477.1
OY277478.1
OY277479.1
OY277480.1
OY277481.1
OY277482.1
OY277483.1
OY277484.1
OY277485.1
OY277486.1
OY277487.1
OY277488.1
OY277489.1
OY277490.1
OY277491.1
OY277492.1
OY277493.1
OY277494.1
OY277495.1
OY277496.1
OY277497.1
OY277498.1
OY277499.1
OY277500.1
OY277501.1
OY277502.1
OY277503.1
OY277504.1
OY277505.1
OY277506.1
OY277507.1
OY277508.1
OY277509.1
OY277510.1
OY277511.1
OY277512.1
OY277513.1
OY277514.1
OY277515.1
OY277516.1
OY277517.1
OY277518.1
OY277519.1
OY277520.1
OY277521.1
OY277522.1
OY277523.1
OY277524.1
OY277525.1
OY277526.1
OY277527.1
OY277528.1
OY277529.1
OY277530.1
OY277531.1
OY277532.1
OY277533.1
OY277534.1
OY277535.1
OY277536.1
OY277537.1
OY277538.1
OY277539.1
OY277540.1
OY277541.1
OY277542.1
OY277543.1
OY277544.1
OY277545.1
OY277546.1
OY277547.1
OY277548.1
OY277549.1
OY277550.1
OY277551.1
OY277552.1
OY277553.1
OY277554.1
OY277555.1
OY277556.1
OY277557.1
OY277558.1
OY277559.1
OY277560.1
OY277561.1
OY277562.1
OY277563.1
OY277564.1
OY277565.1
OY277566.1
OY277567.1
OY277568.1
OY277569.1
OY277570.1
OY277571.1
OY277572.1
OY277573.1
OY277574.1
OY277575.1
OY277576.1
OY277577.1
OY277578.1
OY277579.1
OY277580.1
OY277581.1
OY277582.1
OY277583.1
OY277584.1
OY277585.1
OY277586.1
OY277587.1
OY277588.1
OY277589.1
OY277590.1
OY277591.1
OY277592.1
OY277593.1
OY277594.1
OY277595.1
OY277596.1
OY277597.1
OY277598.1
OY277599.1
OY277600.1
OY277601.1
OY277602.1
OY277603.1
OY277604.1
OY277605.1
OY277606.1
OY277607.1
OY277608.1
OY277609.1
OY277610.1
OY277611.1
OY277612.1
OY277613.1
OY277614.1
OY277615.1
OY277616.1
OY277617.1
OY277618.1
OY277619.1
OY277620.1
OY277621.1
OY277622.1
OY277623.1
OY277624.1
OY277625.1
OY277626.1
OY277627.1
OY277628.1
OY277629.1
OY277630.1
OY277631.1
OY277632.1
OY277633.1
OY277634.1
OY277635.1
OY277636.1
OY277637.1
OY277638.1
OY277639.1
OY277640.1
OY277641.1
OY277642.1
OY277643.1
OY277644.1
OY277645.1
OY277646.1
OY277647.1
OY277648.1
OY277649.1
OY277650.1
OY277651.1
OY277652.1
OY277653.1
OY277654.1
OY277655.1
OY277656.1
OY277657.1
OY277658.1
OY277659.1
OY277660.1
OY277661.1
OY277662.1
OY277663.1
OY277664.1
OY277665.1
OY277666.1
OY277667.1
OY277668.1
OY277669.1
OY277670.1
OY277671.1
OY277672.1
OY277673.1
OY277674.1
OY277675.1
OY277676.1
OY277677.1
OY277678.1
OY277679.1
OY277680.1
OY277681.1
OY277682.1
OY277683.1
OY277684.1
OY277685.1
OY277686.1
OY277687.1
OY277688.1
OY277689.1
OY277690.1
OY277691.1
OY277692.1
OY277693.1
OY277694.1
OY277695.1
OY277696.1
OY277697.1
OY277698.1
OY277699.1
OY277700.1
OY277701.1
OY277702.1
OY277703.1
OY277704.1
OY277705.1
OY277706.1
OY277707.1
OY277708.1
OY277709.1
OY277710.1
OY277711.1
OY277712.1
OY277713.1
OY277714.1
OY277715.1
OY277716.1
OY277717.1
OY277718.1
OY277719.1
OY277720.1
OY277721.1
OY277722.1
OY277723.1
OY277724.1
OY277725.1
OY277726.1
OY277727.1
OY277728.1
OY277729.1
OY277730.1
OY277731.1
OY277732.1
OY277733.1
OY277734.1
OY277735.1
OY277736.1
OY277737.1
OY277738.1
OY277739.1
OY277740.1
OY277741.1
OY277742.1
OY277743.1
OY277744.1
OY277745.1
OY277746.1
OY277747.1
OY277748.1
OY277749.1
OY277750.1
OY277751.1
OY277752.1
OY277753.1
OY277754.1
OY277755.1
OY277756.1
OY277757.1
OY277758.1
OY277759.1
OY277760.1
OY277761.1
OY277762.1
OY277763.1
OY277764.1
OY277765.1
OY277766.1
OY277767.1
OY277768.1
OY277769.1
OY277770.1
OY277771.1
OY277772.1
OY277773.1
OY277774.1
OY277775.1
OY277776.1
OY277777.1
OY277778.1
OY277779.1
OY277780.1
OY277781.1
OY277782.1
OY277783.1
OY277784.1
OY277785.1
OY277786.1
OY277787.1
OY277788.1
OY277789.1
OY277790.1
OY277791.1
OY277792.1
OY277793.1
OY277794.1
OY277795.1
OY277796.1
OY277797.1
OY277798.1
OY277799.1
OY277800.1
OY277801.1
OY277802.1
OY277803.1
OY277804.1
OY277805.1
OY277806.1
OY277807.1
OY277808.1
OY277809.1
OY277810.1
OY277811.1
OY277812.1
OY277813.1
OY277814.1
OY277815.1
OY277816.1
OY277817.1
OY277818.1
OY277819.1
OY277820.1
OY277821.1
OY277822.1
OY277823.1
OY277824.1
OY277825.1
OY277826.1
OY277827.1
OY277828.1
OY277829.1
OY277830.1
OY277831.1
OY277832.1
OY277833.1
OY277834.1
OY277835.1
OY277836.1
OY277837.1
OY277838.1
OY277839.1
OY277840.1
OY277841.1
OY277842.1
OY277843.1
OY277844.1
OY277845.1
OY277846.1
OY277847.1
OY277848.1
OY277849.1
OY277850.1
OY277851.1
OY277852.1
OY277853.1
OY277854.1
OY277855.1
OY277856.1
OY277857.1
OY277858.1
OY277859.1
OY277860.1
OY277861.1
OY277862.1
OY277863.1
OY277864.1
OY277865.1
OY277866.1
OY277867.1
OY277868.1
OY277869.1
OY277870.1
OY277871.1
OY277872.1
OY277873.1
OY277874.1
OY277875.1
OY277876.1
OY277877.1
OY277878.1
OY277879.1
OY277880.1
OY277881.1
OY277882.1
OY277883.1
OY277884.1
OY277885.1
OY277886.1
OY277887.1
OY277888.1
OY277889.1
OY277890.1
OY277891.1
OY277892.1
OY277893.1
OY277894.1
OY277895.1
OY277896.1
OY277897.1
OY277898.1
OY277899.1
OY277900.1
OY277901.1
OY277902.1
OY277903.1
OY277904.1
OY277905.1
OY277906.1
OY277907.1
OY277908.1
OY277909.1
OY277910.1
OY277911.1
OY277912.1
OY277913.1
OY277914.1
OY277915.1
OY277916.1
OY277917.1
OY277918.1
OY277919.1
OY277920.1
OY277921.1
OY277922.1
OY277923.1
OY277924.1
OY277925.1
OY277926.1
OY277927.1
OY277928.1
OY277929.1
OY277930.1
OY277931.1
OY277932.1
OY277933.1
OY277934.1
OY277935.1
OY277936.1
OY277937.1
OY277938.1
OY277939.1
OY277940.1
OY277941.1
OY277942.1
OY277943.1
OY277944.1
OY277945.1
OY277946.1
OY277947.1
OY277948.1
OY277949.1
OY277950.1
OY277951.1
OY277952.1
OY277953.1
OY277954.1
OY277955.1
OY277956.1
OY277957.1
OY277958.1
OY277959.1
OY277960.1
OY277961.1
OY277962.1
OY277963.1
OY277964.1
OY277965.1
OY277966.1
OY277967.1
OY277968.1
OY277969.1
OY277970.1
OY277971.1
OY277972.1
OY277973.1
OY277974.1
OY277975.1
OY277976.1
OY277977.1
OY277978.1
OY277979.1
OY277980.1
OY277981.1
OY277982.1
OY277983.1
OY277984.1
OY277985.1
OY277986.1
OY277987.1
OY277988.1
OY277989.1
OY277990.1
OY277991.1
OY277992.1
OY277993.1
OY277994.1
OY277995.1
OY277996.1
OY277997.1
OY277998.1
OY277999.1
OY278000.1
OY278001.1
OY278002.1
OY278003.1
OY278004.1
OY278005.1
OY278006.1
OY278007.1
OY278008.1
OY278009.1
OY278010.1
OY278011.1
OY278012.1
OY278013.1
OY278014.1
OY278015.1
OY278016.1
OY278017.1
OY278018.1
OY278019.1
OY278020.1
OY278021.1
OY278022.1
OY278023.1
OY278024.1
OY278025.1
OY278026.1
OY278027.1
OY278028.1
OY278029.1
OY278030.1
OY278031.1
OY278032.1
OY278033.1
OY278034.1
OY278035.1
OY278036.1
OY278037.1
OY278038.1
OY278039.1
OY278040.1
OY278041.1
OY278042.1
OY278043.1
OY278044.1
OY278045.1
OY278046.1
OY278047.1
OY278048.1
OY278049.1
OY278050.1
OY278051.1
OY278052.1
OY278053.1
OY278054.1
OY278055.1
OY278056.1
OY278057.1
OY278058.1
OY278059.1
OY278060.1
OY278061.1
OY278062.1
OY278063.1
OY278064.1
OY278065.1
OY278066.1
OY278067.1
OY278068.1
OY278069.1
OY278070.1
OY278071.1
OY278072.1
OY278073.1
OY278074.1
OY278075.1
OY278076.1
OY278077.1
OY278078.1
OY278079.1
OY278080.1
OY278081.1
OY278082.1
OY278083.1
OY278084.1
OY278085.1
OY278086.1
OY278087.1
OY278088.1
OY278089.1
OY278090.1
OY278091.1
OY278092.1
OY278093.1
OY278094.1
OY278095.1
OY278096.1
OY278097.1
OY278098.1
OY278099.1
OY278100.1
OY278101.1
OY278102.1
OY278103.1
OY278104.1
OY278105.1
OY278106.1
OY278107.1
OY278108.1
OY278109.1
OY278110.1
OY278111.1
OY278112.1
OY278113.1
OY278114.1
OY278115.1
OY278116.1
OY278117.1
OY278118.1
OY278119.1
OY278120.1
OY278121.1
OY278122.1
OY278123.1
OY278124.1
OY278125.1
OY278126.1
OY278127.1
OY278128.1
OY278129.1
OY278130.1
OY278131.1
OY278132.1
OY278133.1
OY278134.1
OY278135.1
OY278136.1
OY278137.1
OY278138.1
OY278139.1
OY278140.1
OY278141.1
OY278142.1
OY278143.1
OY278144.1
OY278145.1
OY278146.1
OY278147.1
OY278148.1
OY278149.1
OY278150.1
OY278151.1
OY278152.1
OY278153.1
OY278154.1
OY278155.1
OY278156.1
OY278157.1
OY278158.1
OY278159.1
OY278160.1
OY278161.1
OY278162.1
OY278163.1
OY278164.1
OY278165.1
OY278166.1
OY278167.1
OY278168.1
OY278169.1
OY278170.1
OY278171.1
OY278172.1
OY278173.1
OY278174.1
OY278175.1
OY278176.1
OY278177.1
OY278178.1
OY278179.1
OY278180.1
OY278181.1
OY278182.1
OY278183.1
OY278184.1
OY278185.1
OY278186.1
OY278187.1
OY278188.1
OY278189.1
OY278190.1
OY278191.1
OY278192.1
OY278193.1
OY278194.1
OY278195.1
OY278196.1
OY278197.1
OY278198.1
OY278199.1
OY278200.1
OY278201.1
OY278202.1
OY278203.1
OY278204.1
OY278205.1
OY278206.1
OY278207.1
OY278208.1
OY278209.1
OY278210.1
OY278211.1
OY278212.1
OY278213.1
OY278214.1
OY278215.1
OY278216.1
OY278217.1
OY278218.1
OY278219.1
OY278220.1
OY278221.1
OY278222.1
OY278223.1
OY278224.1
OY278225.1
OY278226.1
OY278227.1
OY278228.1
OY278229.1
OY278230.1
OY278231.1
OY278232.1
OY278233.1
OY278234.1
OY278235.1
OY278236.1
OY278237.1
OY278238.1
OY278239.1
OY278240.1
OY278241.1
OY278242.1
OY278243.1
OY278244.1
OY278245.1
OY278246.1
OY278247.1
OY278248.1
OY278249.1
OY278250.1
OY278251.1
OY278252.1
OY278253.1
OY278254.1
OY278255.1
OY278256.1
OY278257.1
OY278258.1
OY278259.1
OY278260.1
OY278261.1
OY278262.1
OY278263.1
OY278264.1
OY278265.1
OY278266.1
OY278267.1
OY278268.1
OY278269.1
OY278270.1
OY278271.1
OY278272.1
OY278273.1
OY278274.1
OY278275.1
OY278276.1
OY278277.1
OY278278.1
OY278279.1
OY278280.1
OY278281.1
OY278282.1
OY278283.1
OY278284.1
OY278285.1
OY278286.1
OY278287.1
OY278288.1
OY278289.1
OY278290.1
OY278291.1
OY278292.1
OY278293.1
OY278294.1
OY278295.1
OY278296.1
OY278297.1
OY278298.1
OY278299.1
OY278300.1
OY278301.1
OY278302.1
OY278303.1
OY278304.1
OY278305.1
OY278306.1
OY278307.1
OY278308.1
OY278309.1
OY278310.1
OY278311.1
OY278312.1
OY278313.1
OY278314.1
OY278315.1
OY278316.1
OY278317.1
OY278318.1
OY278319.1
OY278320.1
OY278321.1
OY278322.1
OY278323.1
OY278324.1
OY278325.1
OY278326.1
OY278327.1
OY278328.1
OY278329.1
OY278330.1
OY278331.1
OY278332.1
OY278333.1
OY278334.1
OY278335.1
OY278336.1
OY278337.1
OY278338.1
OY278339.1
OY278340.1
OY278341.1
OY278342.1
OY278343.1
OY278344.1
OY278345.1
OY278346.1
OY278347.1
OY278348.1
OY278349.1
OY278350.1
OY278351.1
OY278352.1
OY278353.1
OY278354.1
OY278355.1
OY278356.1
OY278357.1
OY278358.1
OY278359.1
OY278360.1
OY278361.1
OY278362.1
OY278363.1
OY278364.1
OY278365.1
OY278366.1
OY278367.1
OY278368.1
OY278369.1
OY278370.1
OY278371.1
OY278372.1
OY278373.1
OY278374.1
OY278375.1
OY278376.1
OY278377.1
OY278378.1
OY278379.1
OY278380.1
OY278381.1
OY278382.1
OY278383.1
OY278384.1
OY278385.1
OY278386.1
OY278387.1
OY278388.1
OY278389.1
OY278390.1
OY278391.1
OY278392.1
OY278393.1
OY278394.1
OY278395.1
OY278396.1
OY278397.1
OY278398.1
OY278399.1
OY278400.1
OY278401.1
OY278402.1
OY278403.1
OY278404.1
OY278405.1
OY278406.1
OY278407.1
OY278408.1
OY278409.1
OY278410.1
OY278411.1
OY278412.1
OY278413.1
OY278414.1
OY278415.1
OY278416.1
OY278417.1
OY278418.1
OY278419.1
OY278420.1
OY278421.1
OY278422.1
OY278423.1
OY278424.1
OY278425.1
OY278426.1
OY278427.1
OY278428.1
OY278429.1
OY278430.1
OY278431.1
OY278432.1
OY278433.1
OY278434.1
OY278435.1
OY278436.1
OY278437.1
OY278438.1
OY278439.1
OY278440.1
OY278441.1
OY278442.1
OY278443.1
OY278444.1
OY278445.1
OY278446.1
OY278447.1
OY278448.1
OY278449.1
OY278450.1
OY278451.1
OY278452.1
OY278453.1
OY278454.1
OY278455.1
OY278456.1
OY278457.1
OY278458.1
OY278459.1
OY278460.1
OY278461.1
OY278462.1
OY278463.1
OY278464.1
OY278465.1
OY278466.1
OY278467.1
OY278468.1
OY278469.1
OY278470.1
OY278471.1
OY278472.1
OY278473.1
OY278474.1
OY278475.1
OY278476.1
OY278477.1
OY278478.1
OY278479.1
OY278480.1
OY278481.1
OY278482.1
OY278483.1
OY278484.1
OY278485.1
OY278486.1
OY278487.1
OY278488.1
OY278489.1
OY278490.1
OY278491.1
OY278492.1
OY278493.1
OY278494.1
OY278495.1
OY278496.1
OY278497.1
OY278498.1
OY278499.1
OY278500.1
OY278501.1
OY278502.1
OY278503.1
OY278504.1
OY278505.1
OY278506.1
OY278507.1
OY278508.1
OY278509.1
OY278510.1
OY278511.1
OY278512.1
OY278513.1
OY278514.1
OY278515.1
OY278516.1
OY278517.1
OY278518.1
OY278519.1
OY278520.1
OY278521.1
OY278522.1
OY278523.1
OY278524.1
OY278525.1
OY278526.1
OY278527.1
OY278528.1
OY278529.1
OY278530.1
OY278531.1
OY278532.1
OY278533.1
OY278534.1
OY278535.1
OY278536.1
OY278537.1
OY278538.1
OY278539.1
OY278540.1
OY278541.1
OY278542.1
OY278543.1
OY278544.1
OY278545.1
OY278546.1
OY278547.1
OY278548.1
OY278549.1
OY278550.1
OY278551.1
OY278552.1
OY278553.1
OY278554.1
OY278555.1
OY278556.1
OY278557.1
OY278558.1
OY278559.1
OY278560.1
OY278561.1
OY278562.1
OY278563.1
OY278564.1
OY278565.1
OY278566.1
OY278567.1
OY278568.1
OY278569.1
OY278570.1
OY278571.1
OY278572.1
OY278573.1
OY278574.1
OY278575.1
OY278576.1
OY278577.1
OY278578.1
OY278579.1
OY278580.1
OY278581.1
OY278582.1
OY278583.1
OY278584.1
OY278585.1
OY278586.1
OY278587.1
OY278588.1
OY278589.1
OY278590.1
OY278591.1
OY278592.1
OY278593.1
OY278594.1
OY278595.1
OY278596.1
OY278597.1
OY278598.1
OY278599.1
OY278600.1
OY278601.1
OY278602.1
OY278603.1
OY278604.1
OY278605.1
OY278606.1
OY278607.1
OY278608.1
OY278609.1
OY278610.1
OY278611.1
OY278612.1
OY278613.1
OY278614.1
OY278615.1
OY278616.1
OY278617.1
OY278618.1
OY278619.1
OY278620.1
OY278621.1
OY278622.1
OY278623.1
OY278624.1
OY278625.1
OY278626.1
OY278627.1
OY278628.1
OY278629.1
OY278630.1
OY278631.1
OY278632.1
OY278633.1
OY278634.1
OY278635.1
OY278636.1
OY278637.1
OY278638.1
OY278639.1
OY278640.1
OY278641.1
OY278642.1
OY278643.1
OY278644.1
OY278645.1
OY278646.1
OY278647.1
OY278648.1
OY278649.1
OY278650.1
OY278651.1
OY278652.1
OY278653.1
OY278654.1
OY278655.1
OY278656.1
OY278657.1
OY278658.1
OY278659.1
OY278660.1
OY278661.1
OY278662.1
OY278663.1
OY278664.1
OY278665.1
OY278666.1
OY278667.1
OY278668.1
OY278669.1
OY278670.1
OY278671.1
OY278672.1
OY278673.1
OY278674.1
OY278675.1
OY278676.1
OY278677.1
OY278678.1
OY278679.1
OY278680.1
OY278681.1
OY278682.1
OY278683.1
OY278684.1
OY278685.1
OY278686.1
OY278687.1
OY278688.1
OY278689.1
OY278690.1
OY278691.1
OY278692.1
OY278693.1
OY278694.1
OY278695.1
OY278696.1
OY278697.1
OY278698.1
OY278699.1
OY278700.1
OY278701.1
OY278702.1
OY278703.1
OY278704.1
OY278705.1
OY278706.1
OY278707.1
OY278708.1
OY278709.1
OY278710.1
OY278711.1
OY278712.1
OY278713.1
OY278714.1
OY278715.1
OY278716.1
OY278717.1
OY278718.1
OY278719.1
OY278720.1
OY278721.1
OY278722.1
OY278723.1
OY278724.1
OY278725.1
OY278726.1
OY278727.1
OY278728.1
OY278729.1
OY278730.1
OY278731.1
OY278732.1
OY278733.1
OY278734.1
OY278735.1
OY278736.1
OY278737.1
OY278738.1
OY278739.1
OY278740.1
OY278741.1
OY278742.1
OY278743.1
OY278744.1
OY278745.1
OY278746.1
OY278747.1
OY278748.1
OY278749.1
OY278750.1
OY278751.1
OY278752.1
OY278753.1
OY278754.1
OY278755.1
OY278756.1
OY278757.1
OY278758.1
OY278759.1
OY278760.1
OY278761.1
OY278762.1
OY278763.1
OY278764.1
OY278765.1
OY278766.1
OY278767.1
OY278768.1
OY278769.1
OY278770.1
OY278771.1
OY278772.1
OY278773.1
OY278774.1
OY278775.1
OY278776.1
OY278777.1
OY278778.1
OY278779.1
OY278780.1
OY278781.1
OY278782.1
OY278783.1
OY278784.1
OY278785.1
OY278786.1
OY278787.1
OY278788.1
OY278789.1
OY278790.1
OY278791.1
OY278792.1
OY278793.1
OY278794.1
OY278795.1
OY278796.1
OY278797.1
OY278798.1
OY278799.1
OY278800.1
OY278801.1
OY278802.1
OY278803.1
OY278804.1
OY278805.1
OY278806.1
OY278807.1
OY278808.1
OY278809.1
OY278810.1
OY278811.1
OY278812.1
OY278813.1
OY278814.1
OY278815.1
OY278816.1
OY278817.1
OY278818.1
OY278819.1
OY278820.1
OY278821.1
OY278822.1
OY278823.1
OY278824.1
OY278825.1
OY278826.1
OY278827.1
OY278828.1
OY278829.1
OY278830.1
OY278831.1
OY278832.1
OY278833.1
OY278834.1
OY278835.1
OY278836.1
OY278837.1
OY278838.1
OY278839.1
OY278840.1
OY278841.1
OY278842.1
OY278843.1
OY278844.1
OY278845.1
OY278846.1
OY278847.1
OY278848.1
OY278849.1
OY278850.1
OY278851.1
OY278852.1
OY278853.1
OY278854.1
OY278855.1
OY278856.1
OY278857.1
OY278858.1
OY278859.1
OY278860.1
OY278861.1
OY278862.1
OY278863.1
OY278864.1
OY278865.1
OY278866.1
OY278867.1
OY278868.1
OY278869.1
OY278870.1
OY278871.1
OY278872.1
OY278873.1
OY278874.1
OY278875.1
OY278876.1
OY278877.1
OY278878.1
OY278879.1
OY278880.1
OY278881.1
OY278882.1
OY278883.1
OY278884.1
OY278885.1
OY278886.1
OY278887.1
OY278888.1
OY278889.1
OY278890.1
OY278891.1
OY278892.1
OY278893.1
OY278894.1
OY278895.1
OY278896.1
OY278897.1
OY278898.1
OY278899.1
OY278900.1
OY278901.1
OY278902.1
OY278903.1
OY278904.1
OY278905.1
OY278906.1
OY278907.1
OY278908.1
OY278909.1
OY278910.1
OY278911.1
OY278912.1
OY278913.1
OY278914.1
OY278915.1
OY278916.1
OY278917.1
OY278918.1
OY278919.1
OY278920.1
OY278921.1
OY278922.1
OY278923.1
OY278924.1
OY278925.1
OY278926.1
OY278927.1
OY278928.1
OY278929.1
OY278930.1
OY278931.1
OY278932.1
OY278933.1
OY278934.1
OY278935.1
OY278936.1
OY278937.1
OY278938.1
OY278939.1
OY278940.1
OY278941.1
OY278942.1
OY278943.1
OY278944.1
OY278945.1
OY278946.1
OY278947.1
OY278948.1
OY278949.1
OY278950.1
OY278951.1
OY278952.1
OY278953.1
OY278954.1
OY278955.1
OY278956.1
OY278957.1
OY278958.1
OY278959.1
OY278960.1
OY278961.1
OY278962.1
OY278963.1
OY278964.1
OY278965.1
OY278966.1
OY278967.1
OY278968.1
OY278969.1
OY278970.1
OY278971.1
OY278972.1
OY278973.1
OY278974.1
OY278975.1
OY278976.1
OY278977.1
OY278978.1
OY278979.1
OY278980.1
OY278981.1
OY278982.1
OY278983.1
OY278984.1
OY278985.1
OY278986.1
OY278987.1
OY278988.1
OY278989.1
OY278990.1
OY278991.1
OY278992.1
OY278993.1
OY278994.1
OY278995.1
OY278996.1
OY278997.1
OY278998.1
OY278999.1
OY279000.1
OY279001.1
OY279002.1
OY279003.1
OY279004.1
OY279005.1
OY279006.1
OY279007.1
OY279008.1
OY279009.1
OY279010.1
OY279011.1
OY279012.1
OY279013.1
OY279014.1
OY279015.1
OY279016.1
OY279017.1
OY279018.1
OY279019.1
OY279020.1
OY279021.1
OY279022.1
OY279023.1
OY279024.1
OY279025.1
OY279026.1
OY279027.1
OY279028.1
OY279029.1
OY279030.1
OY279031.1
OY279032.1
OY279033.1
OY279034.1
OY279035.1
OY279036.1
OY279037.1
OY279038.1
OY279039.1
OY279040.1
OY279041.1
OY279042.1
OY279043.1
OY279044.1
OY279045.1
OY279046.1
OY279047.1
OY279048.1
OY279049.1
OY279050.1
OY279051.1
OY279052.1
OY279053.1
OY279054.1
OY279055.1
OY279056.1
OY279057.1
OY279058.1
OY279059.1
OY279060.1
OY279061.1
OY279062.1
OY279063.1
OY279064.1
OY279065.1
OY279066.1
OY279067.1
OY279068.1
OY279069.1
OY279070.1
OY279071.1
OY279072.1
OY279073.1
OY279074.1
OY279075.1
OY279076.1
OY279077.1
OY279078.1
OY279079.1
OY279080.1
OY279081.1
OY279082.1
OY279083.1
OY279084.1
OY279085.1
OY279086.1
OY279087.1
OY279088.1
OY279089.1
OY279090.1
OY279091.1
OY279092.1
OY279093.1
OY279094.1
OY279095.1
OY279096.1
OY279097.1
OY279098.1
OY279099.1
OY279100.1
OY279101.1
OY279102.1
OY279103.1
OY279104.1
OY279105.1
OY279106.1
OY279107.1
OY279108.1
OY279109.1
OY279110.1
OY279111.1
OY279112.1
OY279113.1
OY279114.1
OY279115.1
OY279116.1
OY279117.1
OY279118.1
OY279119.1
OY279120.1
OY279121.1
OY279122.1
OY279123.1
OY279124.1
OY279125.1
OY279126.1
OY279127.1
OY279128.1
OY279129.1
OY279130.1
OY279131.1
OY279132.1
OY279133.1
OY279134.1
OY279135.1
OY279136.1
OY279137.1
OY279138.1
OY279139.1
OY279140.1
OY279141.1
OY279142.1
OY279143.1
OY279144.1
OY279145.1
OY279146.1
OY279147.1
OY279148.1
OY279149.1
OY279150.1
OY279151.1
OY279152.1
OY279153.1
OY279154.1
OY279155.1
OY279156.1
OY279157.1
OY279158.1
OY279159.1
OY279160.1
OY279161.1
OY279162.1
OY279163.1
OY279164.1
OY279165.1
OY279166.1
OY279167.1
OY279168.1
OY279169.1
OY279170.1
OY279171.1
OY279172.1
OY279173.1
OY279174.1
OY279175.1
OY279176.1
OY279177.1
OY279178.1
OY279179.1
OY279180.1
OY279181.1
OY279182.1
OY279183.1
OY279184.1
OY279185.1
OY279186.1
OY279187.1
OY279188.1
OY279189.1
OY279190.1
OY279191.1
OY279192.1
OY279193.1
OY279194.1
OY279195.1
OY279196.1
OY279197.1
OY279198.1
OY279199.1
OY279200.1
OY279201.1
OY279202.1
OY279203.1
OY279204.1
OY279205.1
OY279206.1
OY279207.1
OY279208.1
OY279209.1
OY279210.1
OY279211.1
OY279212.1
OY279213.1
OY279214.1
OY279215.1
OY279216.1
OY279217.1
OY279218.1
OY279219.1
OY279220.1
OY279221.1
OY279222.1
OY279223.1
OY279224.1
OY279225.1
OY279226.1
OY279227.1
OY279228.1
OY279229.1
OY279230.1
OY279231.1
OY279232.1
OY279233.1
OY279234.1
OY279235.1
OY279236.1
OY279237.1
OY279238.1
OY279239.1
OY279240.1
OY279241.1
OY279242.1
OY279243.1
OY279244.1
OY279245.1
OY279246.1
OY279247.1
OY279248.1
OY279249.1
OY279250.1
OY279251.1
OY279252.1
OY279253.1
OY279254.1
OY279255.1
OY279256.1
OY279257.1
OY279258.1
OY279259.1
OY279260.1
OY279261.1
OY279262.1
OY279263.1
OY279264.1
OY279265.1
OY279266.1
OY279267.1
OY279268.1
OY279269.1
OY279270.1
OY279271.1
OY279272.1
OY279273.1
OY279274.1
OY279275.1
OY279276.1
OY279277.1
OY279278.1
OY279279.1
OY279280.1
OY279281.1
OY279282.1
OY279283.1
OY279284.1
OY279285.1
OY279286.1
OY279287.1
OY279288.1
OY279289.1
OY279290.1
OY279291.1
OY279292.1
OY279293.1
OY279294.1
OY279295.1
OY279296.1
OY279297.1
OY279298.1
OY279299.1
OY279300.1
OY279301.1
OY279302.1
OY279303.1
OY279304.1
OY279305.1
OY279306.1
OY279307.1
OY279308.1
OY279309.1
OY279310.1
OY279311.1
OY279312.1
OY279313.1
OY279314.1
OY279315.1
OY279316.1
OY279317.1
OY279318.1
OY279319.1
OY279320.1
OY279321.1
OY279322.1
OY279323.1
OY279324.1
OY279325.1
OY279326.1
OY279327.1
OY279328.1
OY279329.1
OY279330.1
OY279331.1
OY279332.1
OY279333.1
OY279334.1
OY279335.1
OY279336.1
OY279337.1
OY279338.1
OY279339.1
OY279340.1
OY279341.1
OY279342.1
OY279343.1
OY279344.1
OY279345.1
OY279346.1
OY279347.1
OY279348.1
OY279349.1
OY279350.1
OY279351.1
OY279352.1
OY279353.1
OY279354.1
OY279355.1
OY279356.1
OY279357.1
OY279358.1
OY279359.1
OY279360.1
OY279361.1
OY279362.1
OY279363.1
OY279364.1
OY279365.1
OY279366.1
OY279367.1
OY279368.1
OY279369.1
OY279370.1
OY279371.1
OY279372.1
OY279373.1
OY279374.1
OY279375.1
OY279376.1
OY279377.1
OY279378.1
OY279379.1
OY279380.1
OY279381.1
OY279382.1
OY279383.1
OY279384.1
OY279385.1
OY279386.1
OY279387.1
OY279388.1
OY279389.1
OY279390.1
OY279391.1
OY279392.1
OY279393.1
OY279394.1
OY279395.1
OY279396.1
OY279397.1
OY279398.1
OY279399.1
OY279400.1
OY279401.1
OY279402.1
OY279403.1
OY279404.1
OY279405.1
OY279406.1
OY279407.1
OY279408.1
OY279409.1
OY279410.1
OY279411.1
OY279412.1
OY279413.1
OY279414.1
OY279415.1
OY279416.1
OY279417.1
OY279418.1
OY279419.1
OY279420.1
OY279421.1
OY279422.1
OY279423.1
OY279424.1
OY279425.1
OY279426.1
OY279427.1
OY279428.1
OY279429.1
OY279430.1
OY279431.1
OY279432.1
OY279433.1
OY279434.1
OY279435.1
OY279436.1
OY279437.1
OY279438.1
OY279439.1
OY279440.1
OY279441.1
OY279442.1
OY279443.1
OY279444.1
OY279445.1
OY279446.1
OY279447.1
OY279448.1
OY279449.1
OY279450.1
OY279451.1
OY279452.1
OY279453.1
OY279454.1
OY279455.1
OY279456.1
OY279457.1
OY279458.1
OY279459.1
OY279460.1
OY279461.1
OY279462.1
OY279463.1
OY279464.1
OY279465.1
OY279466.1
OY279467.1
OY279468.1
OY279469.1
OY279470.1
OY279471.1
OY279472.1
OY279473.1
OY279474.1
OY279475.1
OY279476.1
OY279477.1
OY279478.1
OY279479.1
OY279480.1
OY279481.1
OY279482.1
OY279483.1
OY279484.1
OY279485.1
OY279486.1
OY279487.1
OY279488.1
OY279489.1
OY279490.1
OY279491.1
OY279492.1
OY279493.1
OY279494.1
OY279495.1
OY279496.1
OY279497.1
OY279498.1
OY279499.1
OY279500.1
OY279501.1
OY279502.1
OY279503.1
OY279504.1
OY279505.1
OY279506.1
OY279507.1
OY279508.1
OY279509.1
OY279510.1
OY279511.1
OY279512.1
OY279513.1
OY279514.1
OY279515.1
OY279516.1
OY279517.1
OY279518.1
OY279519.1
OY279520.1
OY279521.1
OY279522.1
OY279523.1
OY279524.1
OY279525.1
OY279526.1
OY279527.1
OY279528.1
OY279529.1
OY279530.1
OY279531.1
OY279532.1
OY279533.1
OY279534.1
OY279535.1
OY279536.1
OY279537.1
OY279538.1
OY279539.1
OY279540.1
OY279541.1
OY279542.1
OY279543.1
OY279544.1
OY279545.1
OY279546.1
OY279547.1
OY279548.1
OY279549.1
OY279550.1
OY279551.1
OY279552.1
OY279553.1
OY279554.1
OY279555.1
OY279556.1
OY279557.1
OY279558.1
OY279559.1
OY279560.1
OY279561.1
OY279562.1
OY279563.1
OY279564.1
OY279565.1
OY279566.1
OY279567.1
OY279568.1
OY279569.1
OY279570.1
OY279571.1
OY279572.1
OY279573.1
OY279574.1
OY279577.1
OY279578.1
OY279583.1
OY279584.1
OY279585.1
OY279586.1
OY279587.1
OY279588.1
OY279589.1
OY279590.1
OY279591.1
OY279592.1
OY279593.1
OY279594.1
OY279595.1
OY279596.1
OY279597.1
OY279598.1
OY279599.1
OY279600.1
OY279601.1
OY279602.1
OY279603.1
OY279604.1
OY279605.1
OY279606.1
OY279607.1
OY279608.1
OY279609.1
OY279610.1
OY279611.1
OY279612.1
OY279613.1
OY279614.1
OY279615.1
OY279616.1
OY279617.1
OY279618.1
OY279619.1
OY279620.1
OY279621.1
OY279622.1
OY279623.1
OY279624.1
OY279625.1
OY279626.1
OY279627.1
OY279628.1
OY279629.1
OY279630.1
OY279631.1
OY279632.1
OY279633.1
OY279634.1
OY279635.1
OY279636.1
OY279637.1
OY279638.1
OY279639.1
OY279640.1
OY279641.1
OY279642.1
OY279643.1
OY279644.1
OY279645.1
OY279646.1
OY279647.1
OY279648.1
OY279649.1
OY279650.1
OY279651.1
OY279652.1
OY279653.1
OY279654.1
OY279655.1
OY279656.1
OY279657.1
OY279658.1
OY279659.1
OY279660.1
OY279661.1
OY279662.1
OY279663.1
OY279664.1
OY279665.1
OY279666.1
OY279667.1
OY279668.1
OY279669.1
OY279670.1
OY279671.1
OY279672.1
OY279673.1
OY279674.1
OY279675.1
OY279676.1
OY279677.1
OY279678.1
OY279679.1
OY279680.1
OY279681.1
OY279682.1
OY279683.1
OY279684.1
OY279685.1
OY279686.1
OY279687.1
OY279688.1
OY279689.1
OY279690.1
OY279691.1
OY279692.1
OY279693.1
OY279694.1
OY279695.1
OY279696.1
OY279697.1
OY279698.1
OY279699.1
OY279700.1
OY279701.1
OY279702.1
OY279703.1
OY279704.1
OY279705.1
OY279706.1
OY279707.1
OY279708.1
OY279709.1
OY279710.1
OY279711.1
OY279712.1
OY279713.1
OY279714.1
OY279715.1
OY279716.1
OY279717.1
OY279718.1
OY279719.1
OY279720.1
OY279721.1
OY279722.1
OY279723.1
OY279724.1
OY279725.1
OY279726.1
OY279727.1
OY279728.1
OY279729.1
OY279730.1
OY279731.1
OY279732.1
OY279733.1
OY279734.1
OY279735.1
OY279736.1
OY279737.1
OY279738.1
OY279739.1
OY279740.1
OY279741.1
OY279742.1
OY279743.1
OY279744.1
OY279745.1
OY279746.1
OY279747.1
OY279748.1
OY279749.1
OY279750.1
OY279751.1
OY279752.1
OY279753.1
OY279754.1
OY279755.1
OY279756.1
OY279757.1
OY279758.1
OY279759.1
OY279760.1
OY279761.1
OY279762.1
OY279763.1
OY279764.1
OY279766.1
OY279767.1
OY279768.1
OY279769.1
OY279770.1
OY279771.1
OY279772.1
OY279773.1
OY279774.1
OY279775.1
OY279776.1
OY279777.1
OY279778.1
OY279779.1
OY279780.1
OY279781.1
OY279782.1
OY279783.1
OY279784.1
OY279785.1
OY279786.1
OY279787.1
OY279788.1
OY279789.1
OY279790.1
OY279791.1
OY279792.1
OY279793.1
OY279794.1
OY279795.1
OY279796.1
OY279797.1
OY279798.1
OY279799.1
OY279800.1
OY279801.1
OY279802.1
OY279803.1
OY279804.1
OY279805.1
OY279806.1
OY279807.1
OY279808.1
OY279809.1
OY279810.1
OY279811.1
OY279812.1
OY279813.1
OY279814.1
OY279815.1
OY279816.1
OY279817.1
OY279818.1
OY279819.1
OY279820.1
OY279821.1
OY279822.1
OY279823.1
OY279824.1
OY279825.1
OY279826.1
OY279827.1
OY279828.1
OY279829.1
OY279830.1
OY279831.1
OY279832.1
OY279833.1
OY279834.1
OY279835.1
OY279836.1
OY279837.1
OY279838.1
OY279839.1
OY279840.1
OY279841.1
OY279842.1
OY279843.1
OY279844.1
OY279845.1
OY279846.1
OY279847.1
OY279848.1
OY279849.1
OY279850.1
OY279851.1
OY279852.1
OY279853.1
OY279854.1
OY279855.1
OY279856.1
OY279857.1
OY279858.1
OY279859.1
OY279860.1
OY279861.1
OY279862.1
OY279863.1
OY279864.1
OY279865.1
OY279866.1
OY279867.1
OY279868.1
OY279869.1
OY279870.1
OY279871.1
OY279872.1
OY279873.1
OY279874.1
OY279875.1
OY279876.1
OY279877.1
OY279878.1
OY279879.1
OY279880.1
OY279881.1
OY279882.1
OY279883.1
OY279884.1
OY279885.1
OY279886.1
OY279887.1
OY279888.1
OY279889.1
OY279890.1
OY279891.1
OY279892.1
OY279893.1
OY279894.1
OY279895.1
OY279896.1
OY279897.1
OY279898.1
OY279899.1
OY279900.1
OY279901.1
OY279902.1
OY279903.1
OY279904.1
OY279905.1
OY279906.1
OY279907.1
OY279908.1
OY279909.1
OY279910.1
OY279911.1
OY279912.1
OY279913.1
OY279914.1
OY279915.1
OY279916.1
OY279917.1
OY279918.1
OY279919.1
OY279920.1
OY279921.1
OY279922.1
OY279923.1
OY279924.1
OY279925.1
OY279926.1
OY279927.1
OY279928.1
OY279929.1
OY279930.1
OY279931.1
OY279932.1
OY279933.1
OY279934.1
OY279935.1
OY279936.1
OY279937.1
OY279938.1
OY279939.1
OY279940.1
OY279941.1
OY279942.1
OY279943.1
OY279944.1
OY279945.1
OY279946.1
OY279947.1
OY279948.1
OY279949.1
OY279950.1
OY279951.1
OY279952.1
OY279953.1
OY279954.1
OY279955.1
OY279956.1
OY279957.1
OY279958.1
OY279959.1
OY279960.1
OY279961.1
OY279962.1
OY279963.1
OY279964.1
OY279965.1
OY279966.1
OY279967.1
OY279968.1
OY279969.1
OY279970.1
OY279971.1
OY279972.1
OY279973.1
OY279974.1
OY279975.1
OY279976.1
OY279977.1
OY279978.1
OY279979.1
OY279980.1
OY279981.1
OY279982.1
OY279983.1
OY279984.1
OY279985.1
OY279986.1
OY279987.1
OY279988.1
OY279989.1
OY279990.1
OY279991.1
OY279992.1
OY279993.1
OY279994.1
OY279995.1
OY279996.1
OY279997.1
OY279998.1
OY279999.1
OY280000.1
OY280001.1
OY280002.1
OY280003.1
OY280004.1
OY280005.1
OY280006.1
OY280007.1
OY280008.1
OY280009.1
OY280010.1
OY280011.1
OY280012.1
OY280013.1
OY280014.1
OY280015.1
OY280016.1
OY280017.1
OY280018.1
OY280019.1
OY280020.1
OY280021.1
OY280022.1
OY280023.1
OY280024.1
OY280025.1
OY280026.1
OY280027.1
OY280028.1
OY280029.1
OY280030.1
OY280031.1
OY280032.1
OY280033.1
OY280034.1
OY280035.1
OY280036.1
OY280037.1
OY280038.1
OY280039.1
OY280040.1
OY280041.1
OY280042.1
OY280043.1
OY280044.1
OY280045.1
OY280046.1
OY280047.1
OY280048.1
OY280049.1
OY280050.1
OY280051.1
OY280052.1
OY280053.1
OY280054.1
OY280055.1
OY280056.1
OY280057.1
OY280058.1
OY280059.1
OY280060.1
OY280061.1
OY280062.1
OY280063.1
OY280064.1
OY280065.1
OY280066.1
OY280067.1
OY280068.1
OY280069.1
OY280070.1
OY280071.1
OY280072.1
OY280073.1
OY280074.1
OY280075.1
OY280076.1
OY280077.1
OY280078.1
OY280079.1
OY280080.1
OY280081.1
OY280082.1
OY280083.1
OY280084.1
OY280085.1
OY280086.1
OY280087.1
OY280088.1
OY280089.1
OY280090.1
OY280091.1
OY280092.1
OY280093.1
OY280094.1
OY280095.1
OY280096.1
OY280097.1
OY280098.1
OY280099.1
OY280100.1
OY280101.1
OY280102.1
OY280103.1
OY280104.1
OY280105.1
OY280106.1
OY280107.1
OY280108.1
OY280109.1
OY280110.1
OY280111.1
OY280112.1
OY280113.1
OY280114.1
OY280115.1
OY280116.1
OY280117.1
OY280118.1
OY280119.1
OY280120.1
OY280121.1
OY280122.1
OY280123.1
OY280124.1
OY280125.1
OY280126.1
OY280127.1
OY280128.1
OY280129.1
OY280130.1
OY280131.1
OY280132.1
OY280133.1
OY280134.1
OY280135.1
OY280136.1
OY280137.1
OY280138.1
OY280139.1
OY280140.1
OY280141.1
OY280142.1
OY280143.1
OY280144.1
OY280145.1
OY280146.1
OY280147.1
OY280148.1
OY280149.1
OY280150.1
OY280151.1
OY280152.1
OY280153.1
OY280154.1
OY280155.1
OY280156.1
OY280157.1
OY280158.1
OY280159.1
OY280160.1
OY280161.1
OY280162.1
OY280163.1
OY280164.1
OY280165.1
OY280166.1
OY280167.1
OY280168.1
OY280169.1
OY280170.1
OY280171.1
OY280172.1
OY280173.1
OY280174.1
OY280175.1
OY280176.1
OY280177.1
OY280178.1
OY280179.1
OY280180.1
OY280181.1
OY280182.1
OY280183.1
OY280184.1
OY280185.1
OY280186.1
OY280187.1
OY280188.1
OY280189.1
OY280190.1
OY280191.1
OY280192.1
OY280193.1
OY280194.1
OY280195.1
OY280196.1
OY280197.1
OY280198.1
OY280199.1
OY280200.1
OY280201.1
OY280202.1
OY280203.1
OY280204.1
OY280205.1
OY280206.1
OY280207.1
OY280208.1
OY280209.1
OY280210.1
OY280211.1
OY280212.1
OY280213.1
OY280214.1
OY280215.1
OY280216.1
OY280217.1
OY280218.1
OY280219.1
OY280220.1
OY280221.1
OY280222.1
OY280223.1
OY280224.1
OY280225.1
OY280226.1
OY280227.1
OY280228.1
OY280229.1
OY280230.1
OY280231.1
OY280232.1
OY280233.1
OY280234.1
OY280235.1
OY280236.1
OY280237.1
OY280238.1
OY280239.1
OY280240.1
OY280241.1
OY280242.1
OY280243.1
OY280244.1
OY280245.1
OY280246.1
OY280247.1
OY280248.1
OY280249.1
OY280250.1
OY280251.1
OY280252.1
OY280253.1
OY280254.1
OY280255.1
OY280256.1
OY280257.1
OY280258.1
OY280259.1
OY280260.1
OY280261.1
OY280262.1
OY280263.1
OY280264.1
OY280265.1
OY280266.1
OY280267.1
OY280268.1
OY280269.1
OY280270.1
OY280271.1
OY280272.1
OY280273.1
OY280274.1
OY280275.1
OY280276.1
OY280277.1
OY280278.1
OY280279.1
OY280280.1
OY280281.1
OY280282.1
OY280283.1
OY280284.1
OY280285.1
OY280286.1
OY280287.1
OY280288.1
OY280289.1
OY280290.1
OY280291.1
OY280292.1
OY280293.1
OY280294.1
OY280295.1
OY280296.1
OY280297.1
OY280298.1
OY280299.1
OY280300.1
OY280301.1
OY280302.1
OY280303.1
OY280304.1
OY280305.1
OY280306.1
OY280307.1
OY280308.1
OY280309.1
OY280310.1
OY280311.1
OY280312.1
OY280313.1
OY280314.1
OY280315.1
OY280316.1
OY280317.1
OY280318.1
OY280319.1
OY280320.1
OY280321.1
OY280322.1
OY280323.1
OY280324.1
OY280325.1
OY280326.1
OY280327.1
OY280328.1
OY280329.1
OY280330.1
OY280331.1
OY280332.1
OY280333.1
OY280334.1
OY280335.1
OY280336.1
OY280337.1
OY280338.1
OY280339.1
OY280340.1
OY280341.1
OY280342.1
OY280343.1
OY280344.1
OY280345.1
OY280346.1
OY280347.1
OY280348.1
OY280349.1
OY280350.1
OY280351.1
OY280352.1
OY280353.1
OY280354.1
OY280355.1
OY280356.1
OY280357.1
OY280358.1
OY280359.1
OY280360.1
OY280361.1
OY280362.1
OY280363.1
OY280364.1
OY280365.1
OY280366.1
OY280367.1
OY280368.1
OY280369.1
OY280370.1
OY280371.1
OY280372.1
OY280373.1
OY280374.1
OY280375.1
OY280376.1
OY280377.1
OY280378.1
OY280379.1
OY280380.1
OY280381.1
OY280382.1
OY280383.1
OY280384.1
OY280385.1
OY280386.1
OY280387.1
OY280388.1
OY280389.1
OY280390.1
OY280391.1
OY280392.1
OY280393.1
OY280394.1
OY280395.1
OY280396.1
OY280397.1
OY280398.1
OY280399.1
OY280400.1
OY280401.1
OY280402.1
OY280403.1
OY280404.1
OY280405.1
OY280406.1
OY280407.1
OY280408.1
OY280409.1
OY280410.1
OY280411.1
OY280412.1
OY280413.1
OY280414.1
OY280415.1
OY280416.1
OY280417.1
OY280418.1
OY280419.1
OY280420.1
OY280421.1
OY280422.1
OY280423.1
OY280424.1
OY280425.1
OY280426.1
OY280427.1
OY280428.1
OY280429.1
OY280430.1
OY280431.1
OY280432.1
OY280433.1
OY280434.1
OY280435.1
OY280436.1
OY280437.1
OY280438.1
OY280439.1
OY280440.1
OY280441.1
OY280442.1
OY280443.1
OY280444.1
OY280445.1
OY280446.1
OY280447.1
OY280448.1
OY280449.1
OY280450.1
OY280451.1
OY280452.1
OY280453.1
OY280454.1
OY280455.1
OY280456.1
OY280457.1
OY280458.1
OY280459.1
OY280460.1
OY280461.1
OY280462.1
OY280463.1
OY280464.1
OY280465.1
OY280466.1
OY280467.1
OY280468.1
OY280469.1
OY280470.1
OY280471.1
OY280472.1
OY280473.1
OY280474.1
OY280475.1
OY280476.1
OY280477.1
OY280478.1
OY280479.1
OY280480.1
OY280481.1
OY280482.1
OY280483.1
OY280484.1
OY280485.1
OY280486.1
OY280487.1
OY280488.1
OY280489.1
OY280490.1
OY280491.1
OY280492.1
OY280493.1
OY280494.1
OY280495.1
OY280496.1
OY280497.1
OY280498.1
OY280499.1
OY280500.1
OY280501.1
OY280502.1
OY280503.1
OY280504.1
OY280505.1
OY280506.1
OY280507.1
OY280508.1
OY280509.1
OY280510.1
OY280511.1
OY280512.1
OY280513.1
OY280514.1
OY280515.1
OY280516.1
OY280517.1
OY280518.1
OY280519.1
OY280520.1
OY280521.1
OY280522.1
OY280523.1
OY280524.1
OY280525.1
OY280526.1
OY280527.1
OY280528.1
OY280529.1
OY280530.1
OY280531.1
OY280532.1
OY280533.1
OY280534.1
OY280535.1
OY280536.1
OY280537.1
OY280538.1
OY280539.1
OY280540.1
OY280541.1
OY280542.1
OY280543.1
OY280544.1
OY280545.1
OY280546.1
OY280547.1
OY280548.1
OY280549.1
OY280550.1
OY280551.1
OY280552.1
OY280553.1
OY280554.1
OY280555.1
OY280556.1
OY280557.1
OY280558.1
OY280559.1
OY280560.1
OY280561.1
OY280562.1
OY280563.1
OY280564.1
OY280565.1
OY280566.1
OY280567.1
OY280568.1
OY280569.1
OY280570.1
OY280571.1
OY280572.1
OY280573.1
OY280574.1
OY280575.1
OY280576.1
OY280577.1
OY280578.1
OY280579.1
OY280580.1
OY280581.1
OY280582.1
OY280583.1
OY280584.1
OY280585.1
OY280586.1
OY280587.1
OY280588.1
OY280589.1
OY280590.1
OY280591.1
OY280592.1
OY280593.1
OY280594.1
OY280595.1
OY280596.1
OY280597.1
OY280598.1
OY280599.1
OY280600.1
OY280601.1
OY280602.1
OY280603.1
OY280604.1
OY280605.1
OY280606.1
OY280607.1
OY280608.1
OY280609.1
OY280610.1
OY280611.1
OY280612.1
OY280613.1
OY280614.1
OY280615.1
OY280616.1
OY280617.1
OY280618.1
OY280619.1
OY280620.1
OY280621.1
OY280622.1
OY280623.1
OY280624.1
OY280625.1
OY280626.1
OY280627.1
OY280628.1
OY280629.1
OY280630.1
OY280631.1
OY280632.1
OY280633.1
OY280634.1
OY280635.1
OY280636.1
OY280637.1
OY280638.1
OY280639.1
OY280640.1
OY280641.1
OY280642.1
OY280643.1
OY280644.1
OY280645.1
OY280646.1
OY280647.1
OY280648.1
OY280649.1
OY280650.1
OY280651.1
OY280652.1
OY280653.1
OY280654.1
OY280655.1
OY280656.1
OY280657.1
OY280658.1
OY280659.1
OY280660.1
OY280661.1
OY280662.1
OY280663.1
OY280664.1
OY280665.1
OY280666.1
OY280667.1
OY280668.1
OY280669.1
OY280670.1
OY280671.1
OY280672.1
OY280673.1
OY280674.1
OY280675.1
OY280676.1
OY280677.1
OY280678.1
OY280679.1
OY280680.1
OY280681.1
OY280682.1
OY280683.1
OY280684.1
OY280685.1
OY280686.1
OY280687.1
OY280688.1
OY280689.1
OY280690.1
OY280691.1
OY280692.1
OY280693.1
OY280694.1
OY280695.1
OY280696.1
OY280697.1
OY280698.1
OY280699.1
OY280700.1
OY280701.1
OY280702.1
OY280703.1
OY280704.1
OY280705.1
OY280706.1
OY280707.1
OY280708.1
OY280709.1
OY280710.1
OY280711.1
OY280712.1
OY280713.1
OY280714.1
OY280715.1
OY280716.1
OY280717.1
OY280718.1
OY280719.1
OY280720.1
OY280721.1
OY280722.1
OY280723.1
OY280724.1
OY280725.1
OY280726.1
OY280727.1
OY280728.1
OY280729.1
OY280730.1
OY280731.1
OY280732.1
OY280733.1
OY280734.1
OY280735.1
OY280736.1
OY280737.1
OY280738.1
OY280739.1
OY280740.1
OY280741.1
OY280742.1
OY280743.1
OY280744.1
OY280745.1
OY280746.1
OY280747.1
OY280748.1
OY280749.1
OY280750.1
OY280751.1
OY280752.1
OY280753.1
OY280754.1
OY280755.1
OY280756.1
OY280757.1
OY280758.1
OY280759.1
OY280760.1
OY280761.1
OY280762.1
OY280763.1
OY280764.1
OY280765.1
OY280766.1
OY280767.1
OY280768.1
OY280769.1
OY280770.1
OY280771.1
OY280772.1
OY280773.1
OY280774.1
OY280775.1
OY280776.1
OY280777.1
OY280778.1
OY280779.1
OY280780.1
OY280781.1
OY280782.1
OY280783.1
OY280784.1
OY280785.1
OY280786.1
OY280787.1
OY280788.1
OY280789.1
OY280790.1
OY280791.1
OY280792.1
OY280793.1
OY280794.1
OY280795.1
OY280796.1
OY280797.1
OY280798.1
OY280799.1
OY280800.1
OY280801.1
OY280802.1
OY280803.1
OY280804.1
OY280805.1
OY280806.1
OY280807.1
OY280808.1
OY280809.1
OY280810.1
OY280811.1
OY280812.1
OY280813.1
OY280814.1
OY280815.1
OY280816.1
OY280817.1
OY280818.1
OY280819.1
OY280820.1
OY280821.1
OY280822.1
OY280823.1
OY280824.1
OY280825.1
OY280826.1
OY280827.1
OY280828.1
OY280829.1
OY280830.1
OY280831.1
OY280832.1
OY280833.1
OY280834.1
OY280835.1
OY280836.1
OY280837.1
OY280838.1
OY280839.1
OY280840.1
OY280841.1
OY280842.1
OY280843.1
OY280844.1
OY280845.1
OY280846.1
OY280847.1
OY280848.1
OY280849.1
OY280850.1
OY280851.1
OY280852.1
OY280853.1
OY280854.1
OY280855.1
OY280856.1
OY280857.1
OY280858.1
OY280859.1
OY280860.1
OY280861.1
OY280862.1
OY280863.1
OY280864.1
OY280865.1
OY280866.1
OY280867.1
OY280868.1
OY280869.1
OY280870.1
OY280871.1
OY280872.1
OY280873.1
OY280874.1
OY280875.1
OY280876.1
OY280877.1
OY280878.1
OY280879.1
OY280880.1
OY280881.1
OY280882.1
OY280883.1
OY280884.1
OY280885.1
OY280886.1
OY280887.1
OY280888.1
OY280889.1
OY280890.1
OY280891.1
OY280892.1
OY280893.1
OY280894.1
OY280895.1
OY280896.1
OY280897.1
OY280898.1
OY280899.1
OY280900.1
OY280901.1
OY280902.1
OY280903.1
OY280904.1
OY280905.1
OY280906.1
OY280907.1
OY280908.1
OY280909.1
OY280910.1
OY280911.1
OY280912.1
OY280913.1
OY280914.1
OY280915.1
OY280916.1
OY280917.1
OY280918.1
OY280919.1
OY280920.1
OY280921.1
OY280922.1
OY280923.1
OY280924.1
OY280925.1
OY280926.1
OY280927.1
OY280928.1
OY280929.1
OY280930.1
OY280931.1
OY280932.1
OY280933.1
OY280934.1
OY280935.1
OY280936.1
OY280937.1
OY280938.1
OY280939.1
OY280940.1
OY280941.1
OY280942.1
OY280943.1
OY280944.1
OY280945.1
OY280946.1
OY280947.1
OY280948.1
OY280949.1
OY280950.1
OY280951.1
OY280952.1
OY280953.1
OY280954.1
OY280955.1
OY280956.1
OY280957.1
OY280958.1
OY280959.1
OY280960.1
OY280961.1
OY280962.1
OY280963.1
OY280964.1
OY280965.1
OY280966.1
OY280967.1
OY280968.1
OY280969.1
OY280970.1
OY280971.1
OY280972.1
OY280973.1
OY280974.1
OY280975.1
OY280976.1
OY280977.1
OY280978.1
OY280979.1
OY280980.1
OY280981.1
OY280982.1
OY280983.1
OY280984.1
OY280985.1
OY280986.1
OY280987.1
OY280988.1
OY280989.1
OY280990.1
OY280991.1
OY280992.1
OY280993.1
OY280994.1
OY280995.1
OY280996.1
OY280997.1
OY280998.1
OY280999.1
OY281000.1
OY281001.1
OY281002.1
OY281003.1
OY281004.1
OY281005.1
OY281006.1
OY281007.1
OY281008.1
OY281009.1
OY281010.1
OY281011.1
OY281012.1
OY281013.1
OY281014.1
OY281015.1
OY281016.1
OY281017.1
OY281018.1
OY281019.1
OY281020.1
OY281021.1
OY281022.1
OY281023.1
OY281024.1
OY281025.1
OY281026.1
OY281027.1
OY281028.1
OY281029.1
OY281030.1
OY281031.1
OY281032.1
OY281033.1
OY281034.1
OY281035.1
OY281036.1
OY281037.1
OY281038.1
OY281039.1
OY281040.1
OY281041.1
OY281042.1
OY281043.1
OY281044.1
OY281045.1
OY281046.1
OY281047.1
OY281048.1
OY281049.1
OY281050.1
OY281051.1
OY281052.1
OY281053.1
OY281054.1
OY281055.1
OY281056.1
OY281057.1
OY281058.1
OY281059.1
OY281060.1
OY281061.1
OY281062.1
OY281063.1
OY281064.1
OY281065.1
OY281066.1
OY281067.1
OY281068.1
OY281069.1
OY281070.1
OY281071.1
OY281072.1
OY281073.1
OY281074.1
OY281075.1
OY281076.1
OY281077.1
OY281078.1
OY281079.1
OY281080.1
OY281081.1
OY281082.1
OY281083.1
OY281084.1
OY281085.1
OY281086.1
OY281087.1
OY281088.1
OY281089.1
OY281090.1
OY281091.1
OY281092.1
OY281093.1
OY281094.1
OY281095.1
OY281096.1
OY281097.1
OY281098.1
OY281099.1
OY281100.1
OY281101.1
OY281102.1
OY281103.1
OY281104.1
OY281105.1
OY281106.1
OY281107.1
OY281108.1
OY281109.1
OY281110.1
OY281111.1
OY281112.1
OY281113.1
OY281114.1
OY281115.1
OY281116.1
OY281117.1
OY281118.1
OY281119.1
OY281120.1
OY281121.1
OY281122.1
OY281123.1
OY281124.1
OY281125.1
OY281126.1
OY281127.1
OY281128.1
OY281129.1
OY281130.1
OY281131.1
OY281132.1
OY281133.1
OY281134.1
OY281135.1
OY281136.1
OY281137.1
OY281138.1
OY281139.1
OY281140.1
OY281141.1
OY281142.1
OY281143.1
OY281144.1
OY281145.1
OY281146.1
OY281147.1
OY281148.1
OY281149.1
OY281150.1
OY281151.1
OY281152.1
OY281153.1
OY281154.1
OY281155.1
OY281156.1
OY281157.1
OY281158.1
OY281159.1
OY281160.1
OY281161.1
OY281162.1
OY281163.1
OY281164.1
OY281165.1
OY281166.1
OY281167.1
OY281168.1
OY281169.1
OY281170.1
OY281171.1
OY281172.1
OY281173.1
OY281174.1
OY281175.1
OY281176.1
OY281177.1
OY281178.1
OY281179.1
OY281180.1
OY281181.1
OY281182.1
OY281183.1
OY281184.1
OY281185.1
OY281186.1
OY281187.1
OY281188.1
OY281189.1
OY281190.1
OY281191.1
OY281192.1
OY281193.1
OY281194.1
OY281195.1
OY281196.1
OY281197.1
OY281198.1
OY281199.1
OY281200.1
OY281201.1
OY281202.1
OY281203.1
OY281204.1
OY281205.1
OY281206.1
OY281207.1
OY281208.1
OY281209.1
OY281210.1
OY281211.1
OY281212.1
OY281213.1
OY281214.1
OY281215.1
OY281216.1
OY281217.1
OY281218.1
OY281219.1
OY281220.1
OY281221.1
OY281222.1
OY281223.1
OY281224.1
OY281225.1
OY281226.1
OY281227.1
OY281228.1
OY281229.1
OY281230.1
OY281231.1
OY281232.1
OY281233.1
OY281234.1
OY281235.1
OY281236.1
OY281237.1
OY281238.1
OY281239.1
OY281240.1
OY281241.1
OY281242.1
OY281243.1
OY281244.1
OY281245.1
OY281246.1
OY281247.1
OY281248.1
OY281249.1
OY281250.1
OY281251.1
OY281252.1
OY281253.1
OY281254.1
OY281255.1
OY281256.1
OY281257.1
OY281258.1
OY281259.1
OY281260.1
OY281261.1
OY281262.1
OY281263.1
OY281264.1
OY281265.1
OY281266.1
OY281267.1
OY281268.1
OY281269.1
OY281270.1
OY281271.1
OY281272.1
OY281273.1
OY281274.1
OY281275.1
OY281276.1
OY281277.1
OY281278.1
OY281279.1
OY281280.1
OY281281.1
OY281282.1
OY281283.1
OY281284.1
OY281285.1
OY281286.1
OY281287.1
OY281288.1
OY281289.1
OY281290.1
OY281291.1
OY281292.1
OY281293.1
OY281294.1
OY281295.1
OY281296.1
OY281297.1
OY281298.1
OY281299.1
OY281300.1
OY281301.1
OY281302.1
OY281303.1
OY281304.1
OY281305.1
OY281306.1
OY281307.1
OY281308.1
OY281309.1
OY281310.1
OY281311.1
OY281312.1
OY281313.1
OY281314.1
OY281315.1
OY281316.1
OY281317.1
OY281318.1
OY281319.1
OY281320.1
OY281321.1
OY281322.1
OY281323.1
OY281324.1
OY281325.1
OY281326.1
OY281327.1
OY281328.1
OY281329.1
OY281330.1
OY281331.1
OY281332.1
OY281333.1
OY281334.1
OY281335.1
OY281336.1
OY281337.1
OY281338.1
OY281339.1
OY281340.1
OY281341.1
OY281342.1
OY281343.1
OY281344.1
OY281345.1
OY281346.1
OY281347.1
OY281348.1
OY281349.1
OY281350.1
OY281351.1
OY281352.1
OY281353.1
OY281354.1
OY281355.1
OY281356.1
OY281357.1
OY281358.1
OY281359.1
OY281360.1
OY281361.1
OY281362.1
OY281363.1
OY281364.1
OY281365.1
OY281366.1
OY281367.1
OY281368.1
OY281369.1
OY281370.1
OY281371.1
OY281372.1
OY281373.1
OY281374.1
OY281375.1
OY281376.1
OY281377.1
OY281378.1
OY281379.1
OY281380.1
OY281381.1
OY281382.1
OY281383.1
OY281384.1
OY281385.1
OY281386.1
OY281387.1
OY281388.1
OY281389.1
OY281390.1
OY281391.1
OY281392.1
OY281393.1
OY281394.1
OY281395.1
OY281396.1
OY281397.1
OY281398.1
OY281399.1
OY281400.1
OY281401.1
OY281402.1
OY281403.1
OY281404.1
OY281405.1
OY281406.1
OY281407.1
OY281408.1
OY281409.1
OY281410.1
OY281411.1
OY281412.1
OY281413.1
OY281414.1
OY281415.1
OY281416.1
OY281417.1
OY281418.1
OY281419.1
OY281420.1
OY281421.1
OY281422.1
OY281423.1
OY281424.1
OY281425.1
OY281426.1
OY281427.1
OY281428.1
OY281429.1
OY281430.1
OY281431.1
OY281432.1
OY281433.1
OY281434.1
OY281435.1
OY281436.1
OY281437.1
OY281438.1
OY281439.1
OY281440.1
OY281441.1
OY281442.1
OY281443.1
OY281444.1
OY281445.1
OY281446.1
OY281447.1
OY281448.1
OY281449.1
OY281450.1
OY281451.1
OY281452.1
OY281453.1
OY281454.1
OY281455.1
OY281456.1
OY281457.1
OY281458.1
OY281459.1
OY281460.1
OY281461.1
OY281462.1
OY281463.1
OY281464.1
OY281465.1
OY281466.1
OY281467.1
OY281468.1
OY281469.1
OY281470.1
OY281471.1
OY281472.1
OY281473.1
OY281474.1
OY281475.1
OY281476.1
OY281477.1
OY281478.1
OY281479.1
OY281480.1
OY281481.1
OY281482.1
OY281483.1
OY281484.1
OY281485.1
OY281486.1
OY281487.1
OY281488.1
OY281489.1
OY281490.1
OY281491.1
OY281492.1
OY281493.1
OY281494.1
OY281495.1
OY281496.1
OY281497.1
OY281498.1
OY281499.1
OY281500.1
OY281501.1
OY281502.1
OY281503.1
OY281504.1
OY281505.1
OY281506.1
OY281507.1
OY281508.1
OY281509.1
OY281510.1
OY281511.1
OY281512.1
OY281513.1
OY281514.1
OY281515.1
OY281516.1
OY281517.1
OY281518.1
OY281519.1
OY281520.1
OY281521.1
OY281522.1
OY281523.1
OY281524.1
OY281525.1
OY281526.1
OY281527.1
OY281528.1
OY281529.1
OY281530.1
OY281531.1
OY281532.1
OY281533.1
OY281534.1
OY281535.1
OY281536.1
OY281537.1
OY281538.1
OY281539.1
OY281540.1
OY281541.1
OY281542.1
OY281543.1
OY281544.1
OY281545.1
OY281546.1
OY281547.1
OY281548.1
OY281549.1
OY281550.1
OY281551.1
OY281552.1
OY281553.1
OY281554.1
OY281555.1
OY281556.1
OY281557.1
OY281558.1
OY281559.1
OY281560.1
OY281561.1
OY281562.1
OY281563.1
OY281564.1
OY281565.1
OY281566.1
OY281567.1
OY281568.1
OY281569.1
OY281570.1
OY281571.1
OY281572.1
OY281573.1
OY281574.1
OY281575.1
OY281576.1
OY281577.1
OY281578.1
OY281579.1
OY281580.1
OY281581.1
OY281582.1
OY281583.1
OY281584.1
OY281585.1
OY281586.1
OY281587.1
OY281588.1
OY281589.1
OY281590.1
OY281591.1
OY281592.1
OY281593.1
OY281594.1
OY281595.1
OY281596.1
OY281597.1
OY281598.1
OY281599.1
OY281600.1
OY281601.1
OY281602.1
OY281603.1
OY281604.1
OY281605.1
OY281606.1
OY281607.1
OY281608.1
OY281609.1
OY281610.1
OY281611.1
OY281612.1
OY281613.1
OY281614.1
OY281615.1
OY281616.1
OY281617.1
OY281618.1
OY281619.1
OY281620.1
OY281621.1
OY281622.1
OY281623.1
OY281624.1
OY281625.1
OY281626.1
OY281627.1
OY281628.1
OY281629.1
OY281630.1
OY281631.1
OY281632.1
OY281633.1
OY281634.1
OY281635.1
OY281636.1
OY281637.1
OY281638.1
OY281639.1
OY281640.1
OY281641.1
OY281642.1
OY281643.1
OY281644.1
OY281645.1
OY281646.1
OY281647.1
OY281648.1
OY281649.1
OY281650.1
OY281651.1
OY281652.1
OY281653.1
OY281654.1
OY281655.1
OY281656.1
OY281657.1
OY281658.1
OY281659.1
OY281660.1
OY281661.1
OY281662.1
OY281663.1
OY281664.1
OY281665.1
OY281666.1
OY281667.1
OY281668.1
OY281669.1
OY281670.1
OY281671.1
OY281672.1
OY281673.1
OY281674.1
OY281675.1
OY281676.1
OY281677.1
OY281678.1
OY281679.1
OY281680.1
OY281681.1
OY281682.1
OY281683.1
OY281684.1
OY281685.1
OY281686.1
OY281687.1
OY281688.1
OY281689.1
OY281690.1
OY281691.1
OY281692.1
OY281693.1
OY281694.1
OY281695.1
OY281696.1
OY281697.1
OY281698.1
OY281699.1
OY281700.1
OY281701.1
OY281702.1
OY281703.1
OY281704.1
OY281705.1
OY281706.1
OY281707.1
OY281708.1
OY281709.1
OY281710.1
OY281711.1
OY281712.1
OY281713.1
OY281714.1
OY281715.1
OY281716.1
OY281717.1
OY281718.1
OY281719.1
OY281720.1
OY281721.1
OY281722.1
OY281723.1
OY281724.1
OY281725.1
OY281726.1
OY281727.1
OY281728.1
OY281729.1
OY281730.1
OY281731.1
OY281732.1
OY281733.1
OY281734.1
OY281735.1
OY281736.1
OY281737.1
OY281738.1
OY281739.1
OY281740.1
OY281741.1
OY281742.1
OY281743.1
OY281744.1
OY281745.1
OY281746.1
OY281747.1
OY281748.1
OY281749.1
OY281750.1
OY281751.1
OY281752.1
OY281753.1
OY281754.1
OY281755.1
OY281756.1
OY281757.1
OY281758.1
OY281759.1
OY281760.1
OY281761.1
OY281762.1
OY281763.1
OY281764.1
OY281765.1
OY281766.1
OY281767.1
OY281768.1
OY281769.1
OY281770.1
OY281771.1
OY281772.1
OY281773.1
OY281774.1
OY281775.1
OY281776.1
OY281777.1
OY281778.1
OY281779.1
OY281780.1
OY281781.1
OY281782.1
OY281783.1
OY281784.1
OY281785.1
OY281786.1
OY281787.1
OY281788.1
OY281789.1
OY281790.1
OY281791.1
OY281792.1
OY281793.1
OY281794.1
OY281795.1
OY281796.1
OY281797.1
OY281798.1
OY281799.1
OY281800.1
OY281801.1
OY281802.1
OY281803.1
OY281804.1
OY281805.1
OY281806.1
OY281807.1
OY281808.1
OY281809.1
OY281810.1
OY281811.1
OY281812.1
OY281813.1
OY281814.1
OY281815.1
OY281816.1
OY281817.1
OY281818.1
OY281819.1
OY281820.1
OY281821.1
OY281822.1
OY281823.1
OY281824.1
OY281825.1
OY281826.1
OY281827.1
OY281828.1
OY281829.1
OY281830.1
OY281831.1
OY281832.1
OY281833.1
OY281834.1
OY281835.1
OY281836.1
OY281837.1
OY281838.1
OY281839.1
OY281840.1
OY281841.1
OY281842.1
OY281843.1
OY281844.1
OY281845.1
OY281846.1
OY281847.1
OY281848.1
OY281849.1
OY281850.1
OY281851.1
OY281852.1
OY281853.1
OY281854.1
OY281855.1
OY281856.1
OY281857.1
OY281858.1
OY281859.1
OY281860.1
OY281861.1
OY281862.1
OY281863.1
OY281864.1
OY281865.1
OY281866.1
OY281867.1
OY281868.1
OY281869.1
OY281870.1
OY281871.1
OY281872.1
OY281873.1
OY281874.1
OY281875.1
OY281876.1
OY281877.1
OY281878.1
OY281879.1
OY281880.1
OY281881.1
OY281882.1
OY281883.1
OY281884.1
OY281885.1
OY281886.1
OY281887.1
OY281888.1
OY281889.1
OY281890.1
OY281891.1
OY281892.1
OY281893.1
OY281894.1
OY281895.1
OY281896.1
OY281897.1
OY281898.1
OY281899.1
OY281900.1
OY281901.1
OY281902.1
OY281903.1
OY281904.1
OY281905.1
OY281906.1
OY281907.1
OY281908.1
OY281909.1
OY281910.1
OY281911.1
OY281912.1
OY281913.1
OY281914.1
OY281915.1
OY281916.1
OY281917.1
OY281918.1
OY281919.1
OY281920.1
OY281921.1
OY281922.1
OY281923.1
OY281924.1
OY281925.1
OY281926.1
OY281927.1
OY281928.1
OY281929.1
OY281930.1
OY281931.1
OY281932.1
OY281933.1
OY281934.1
OY281935.1
OY281936.1
OY281937.1
OY281938.1
OY281939.1
OY281940.1
OY281941.1
OY281942.1
OY281943.1
OY281944.1
OY281945.1
OY281946.1
OY281947.1
OY281948.1
OY281949.1
OY281950.1
OY281951.1
OY281952.1
OY281953.1
OY281954.1
OY281955.1
OY281956.1
OY281957.1
OY281958.1
OY281959.1
OY281960.1
OY281961.1
OY281962.1
OY281963.1
OY281964.1
OY281965.1
OY281966.1
OY281967.1
OY281968.1
OY281969.1
OY281970.1
OY281971.1
OY281972.1
OY281973.1
OY281974.1
OY281975.1
OY281976.1
OY281977.1
OY281978.1
OY281979.1
OY281980.1
OY281981.1
OY281982.1
OY281983.1
OY281984.1
OY281985.1
OY281986.1
OY281987.1
OY281988.1
OY281989.1
OY281990.1
OY281991.1
OY281992.1
OY281993.1
OY281994.1
OY281995.1
OY281996.1
OY281997.1
OY281998.1
OY281999.1
OY282000.1
OY282001.1
OY282002.1
OY282003.1
OY282004.1
OY282005.1
OY282006.1
OY282007.1
OY282008.1
OY282009.1
OY282010.1
OY282011.1
OY282012.1
OY282013.1
OY282014.1
OY282015.1
OY282016.1
OY282017.1
OY282018.1
OY282019.1
OY282020.1
OY282021.1
OY282022.1
OY282023.1
OY282024.1
OY282025.1
OY282026.1
OY282027.1
OY282028.1
OY282029.1
OY282030.1
OY282031.1
OY282032.1
OY282033.1
OY282034.1
OY282035.1
OY282036.1
OY282037.1
OY282038.1
OY282039.1
OY282040.1
OY282041.1
OY282042.1
OY282043.1
OY282044.1
OY282045.1
OY282046.1
OY282047.1
OY282048.1
OY282049.1
OY282050.1
OY282051.1
OY282052.1
OY282053.1
OY282054.1
OY282055.1
OY282056.1
OY282057.1
OY282058.1
OY282059.1
OY282060.1
OY282061.1
OY282062.1
OY282063.1
OY282064.1
OY282065.1
OY282066.1
OY282067.1
OY282068.1
OY282069.1
OY282070.1
OY282071.1
OY282072.1
OY282073.1
OY282074.1
OY282075.1
OY282076.1
OY282077.1
OY282078.1
OY282079.1
OY282080.1
OY282081.1
OY282082.1
OY282083.1
OY282084.1
OY282085.1
OY282086.1
OY282087.1
OY282088.1
OY282089.1
OY282090.1
OY282091.1
OY282092.1
OY282093.1
OY282094.1
OY282095.1
OY282096.1
OY282097.1
OY282098.1
OY282099.1
OY282100.1
OY282101.1
OY282102.1
OY282103.1
OY282104.1
OY282105.1
OY282106.1
OY282107.1
OY282108.1
OY282109.1
OY282110.1
OY282111.1
OY282112.1
OY282113.1
OY282114.1
OY282115.1
OY282116.1
OY282117.1
OY282118.1
OY282119.1
OY282120.1
OY282121.1
OY282122.1
OY282123.1
OY282124.1
OY282125.1
OY282126.1
OY282127.1
OY282128.1
OY282129.1
OY282130.1
OY282131.1
OY282132.1
OY282133.1
OY282134.1
OY282135.1
OY282136.1
OY282137.1
OY282138.1
OY282139.1
OY282140.1
OY282141.1
OY282142.1
OY282143.1
OY282144.1
OY282145.1
OY282146.1
OY282147.1
OY282148.1
OY282149.1
OY282150.1
OY282151.1
OY282152.1
OY282153.1
OY282154.1
OY282155.1
OY282156.1
OY282157.1
OY282158.1
OY282159.1
OY282160.1
OY282161.1
OY282162.1
OY282163.1
OY282164.1
OY282165.1
OY282166.1
OY282167.1
OY282168.1
OY282169.1
OY282170.1
OY282171.1
OY282172.1
OY282173.1
OY282174.1
OY282175.1
OY282176.1
OY282177.1
OY282178.1
OY282179.1
OY282180.1
OY282181.1
OY282182.1
OY282183.1
OY282184.1
OY282185.1
OY282186.1
OY282187.1
OY282188.1
OY282189.1
OY282190.1
OY282191.1
OY282192.1
OY282193.1
OY282194.1
OY282195.1
OY282196.1
OY282197.1
OY282198.1
OY282199.1
OY282200.1
OY282201.1
OY282202.1
OY282203.1
OY282204.1
OY282205.1
OY282206.1
OY282207.1
OY282208.1
OY282209.1
OY282210.1
OY282211.1
OY282212.1
OY282213.1
OY282214.1
OY282215.1
OY282216.1
OY282217.1
OY282218.1
OY282219.1
OY282220.1
OY282221.1
OY282222.1
OY282223.1
OY282224.1
OY282225.1
OY282226.1
OY282227.1
OY282228.1
OY282229.1
OY282230.1
OY282231.1
OY282232.1
OY282233.1
OY282234.1
OY282235.1
OY282236.1
OY282237.1
OY282238.1
OY282239.1
OY282240.1
OY282241.1
OY282242.1
OY282243.1
OY282244.1
OY282245.1
OY282246.1
OY282247.1
OY282248.1
OY282249.1
OY282250.1
OY282251.1
OY282252.1
OY282253.1
OY282254.1
OY282255.1
OY282256.1
OY282257.1
OY282258.1
OY282259.1
OY282260.1
OY282261.1
OY282262.1
OY282263.1
OY282264.1
OY282265.1
OY282266.1
OY282267.1
OY282268.1
OY282269.1
OY282270.1
OY282271.1
OY282272.1
OY282273.1
OY282274.1
OY282275.1
OY282276.1
OY282277.1
OY282278.1
OY282279.1
OY282280.1
OY282281.1
OY282282.1
OY282283.1
OY282284.1
OY282285.1
OY282286.1
OY282287.1
OY282288.1
OY282289.1
OY282290.1
OY282291.1
OY282292.1
OY282293.1
OY282294.1
OY282295.1
OY282296.1
OY282297.1
OY282298.1
OY282299.1
OY282300.1
OY282301.1
OY282302.1
OY282303.1
OY282304.1
OY282305.1
OY282306.1
OY282307.1
OY282308.1
OY282309.1
OY282310.1
OY282311.1
OY282312.1
OY282313.1
OY282314.1
OY282315.1
OY282316.1
OY282317.1
OY282318.1
OY282319.1
OY282320.1
OY282321.1
OY282322.1
OY282323.1
OY282324.1
OY282325.1
OY282326.1
OY282327.1
OY282328.1
OY282329.1
OY282330.1
OY282331.1
OY282332.1
OY282333.1
OY282334.1
OY282335.1
OY282336.1
OY282337.1
OY282338.1
OY282339.1
OY282340.1
OY282341.1
OY282342.1
OY282343.1
OY282344.1
OY282345.1
OY282346.1
OY282347.1
OY282348.1
OY282349.1
OY282350.1
OY282351.1
OY282357.1
OY282358.1
OY282359.1
OY282419.1
OY282421.1
OY282511.1
OY282563.1
OY282564.1
OY282566.1
OY282567.1
OY282568.1
OY282569.1
OY282570.1
OY282571.1
OY282572.1
OY282573.1
OY282574.1
OY282575.1
OY282576.1
OY282577.1
OY282578.1
OY282579.1
LC360754.1
LC360755.1
LC360756.1
LC360757.1
LC360758.1
LC360759.1
LC360760.1
LC360761.1
LC360762.1
LC360763.1
LC360764.1
LC360765.1
LC360766.1
LC360767.1
LC360768.1
LC360769.1
LC360770.1
LC360771.1
LC360772.1
LC360773.1
LC360774.1
LC360775.1
LC360776.1
LC360777.1
LC360778.1
LC360779.1
LC360780.1
LC360781.1
LC360782.1
LC360783.1
LC360784.1
LC360785.1
LC360786.1
LC360787.1
LC360788.1
LC360789.1
LC360790.1
LC360791.1
LC360792.1
LC360793.1
LC360794.1
LC360795.1
LC360796.1
LC360797.1
OP970873.1
OQ377552.1
OQ377553.1
OQ377554.1
OQ426530.1
OQ426531.1
OQ426532.1
OQ426533.1
OQ426534.1
OQ426535.1
OQ427353.1
OQ427639.1
OQ427640.1
OQ428243.1
OQ435160.1
OQ435161.1
OQ436741.1
OQ436742.1
OQ436743.1
OQ436744.1
OQ440771.1
OQ440772.1
OQ440773.1
OQ440774.1
OQ442952.1
OQ446059.1
OQ447475.1
OQ447500.1
OQ450508.1
OQ454916.1
OQ454917.1
OQ468450.1
OQ469839.1
OQ473638.1
OQ507917.1
OQ511520.1
OQ570642.1
OQ674100.1
OQ791410.1
OQ970154.1
OQ985364.1
OQ985365.1
OQ985366.1
OR052509.1
OR063907.1
OR063908.1
OR063909.1
OR063910.1
OR063911.1
OR063912.1
OR063913.1
OR075262.1
OR075263.1
OR075264.1
OR075265.1
OR075266.1
OY229199.1
OY229200.1
OY229201.1
OY229202.1
OY229203.1
OY229204.1
OY229205.1
OY229206.1
OY229207.1
OY229208.1
OY229209.1
OY229210.1
OY229211.1
OY229212.1
OY229213.1
OY229214.1
OY229215.1
OY229216.1
OY229217.1
OY229218.1
OY229219.1
OY229220.1
OY229221.1
OY229222.1
OY229223.1
OY229224.1
OY229225.1
OY229226.1
OY229227.1
OY229228.1
OY229229.1
OY229230.1
OY229231.1
OY229232.1
OY229233.1
OY229234.1
OY229235.1
OY229236.1
OY229237.1
OY229238.1
OY229239.1
OY229240.1
OY229241.1
OY229242.1
OY229243.1
OY229244.1
OY229245.1
OY229246.1
OY229247.1
OY229248.1
OY229249.1
OY229250.1
OY229251.1
OY229252.1
OY229253.1
OY229254.1
OY229255.1
OY229256.1
OY229257.1
OY229258.1
OY229259.1
OY229260.1
OY229261.1
OY229262.1
OY229263.1
OY229264.1
OY229265.1
OY229266.1
OY229267.1
OY229268.1
OY229269.1
OY229270.1
OY229271.1
OY229272.1
OY229273.1
OY229274.1
OY229275.1
OY229276.1
OY229277.1
OY229278.1
OY229279.1
OY229280.1
OY229281.1
OY229282.1
OY229283.1
OY229284.1
OY229285.1
OY229286.1
OY229287.1
OY229288.1
OY229289.1
OY229290.1
OY229291.1
OY229292.1
OY229293.1
OY229294.1
OY229295.1
OY229296.1
OY229297.1
OY229298.1
OY229299.1
OY229300.1
OY229301.1
OY229302.1
OY229303.1
OY229304.1
OY229305.1
OY229306.1
OY229307.1
OY229308.1
OY229309.1
OY229310.1
OY229311.1
OY229312.1
OY229313.1
OY229314.1
OY229315.1
OY229316.1
OY229317.1
OY229318.1
OY229319.1
OY229320.1
OY229321.1
OY229322.1
OY229323.1
OY229324.1
OY229325.1
OY229326.1
OY229327.1
OY229328.1
OY229329.1
OY229330.1
OY229331.1
OY229332.1
OY229333.1
OY229334.1
OY229335.1
OY229336.1
OY229337.1
OY229338.1
OY229339.1
OY229340.1
OY229341.1
OY229342.1
OY229343.1
OY229344.1
OY229345.1
OY229346.1
OY229347.1
OY229348.1
OY229349.1
OY229350.1
OY229351.1
OY229352.1
OY229353.1
OY229354.1
OY229355.1
OY229356.1
OY229357.1
OY229358.1
OY229359.1
OY229360.1
OY229361.1
OY229362.1
OY229363.1
OY229364.1
OY229365.1
OY229366.1
OY229367.1
OY229368.1
OY229369.1
OY229370.1
OY229371.1
OY229372.1
OY229373.1
OY229374.1
OY229375.1
OY229376.1
OY229377.1
OY229378.1
OY229379.1
OY229380.1
OY229381.1
OY229382.1
OY229383.1
OY229384.1
OY229385.1
OY229386.1
OY229387.1
OY229388.1
OY229389.1
OY229390.1
OY229391.1
OY229392.1
OY229393.1
OY229394.1
OY229395.1
OY229396.1
OY229397.1
OY229398.1
OY229399.1
OY229400.1
OY229401.1
OY229402.1
OY229403.1
OY229404.1
OY229405.1
OY229406.1
OY229407.1
OY229408.1
OY229409.1
OY229410.1
OY229411.1
OY229412.1
OY229413.1
OY229414.1
OY229415.1
OY229416.1
OY229417.1
OY229418.1
OY229419.1
OY229420.1
OY229421.1
OY229422.1
OY229423.1
OY229424.1
OY229425.1
OY229426.1
OY229427.1
OY229428.1
OY229429.1
OY229430.1
OY229431.1
OY229432.1
OY229433.1
OY229434.1
OY229435.1
OY229436.1
OY229437.1
OY229438.1
OY229439.1
OY229440.1
OY229441.1
OY229442.1
OY229443.1
OY229444.1
OY229445.1
OY229446.1
OY229447.1
OY229448.1
OY229449.1
OY229450.1
OY229451.1
OY229452.1
OY229453.1
OY229454.1
OY229455.1
OY229456.1
OY229457.1
OY229458.1
OY229459.1
OY229460.1
OY229461.1
OY229462.1
OY229463.1
OY229464.1
OY229465.1
OY229466.1
OY229467.1
OY229468.1
OY229469.1
OY229470.1
OY229471.1
OY229472.1
OY229473.1
OY229474.1
OY229475.1
OY229476.1
OY229477.1
OY229478.1
OY229479.1
OY229480.1
OY229481.1
OY229482.1
OY229483.1
OY229484.1
OY229485.1
OY229486.1
OY229487.1
OY229488.1
OY229489.1
OY229490.1
OY229491.1
OY229492.1
OY229493.1
OY229494.1
OY229495.1
OY229496.1
OY229497.1
OY229498.1
OY229499.1
OY229500.1
OY229501.1
OY229502.1
OY229503.1
OY229504.1
OY229505.1
OY229506.1
OY229507.1
OY229508.1
OY229509.1
OY229510.1
OY229511.1
OY229512.1
OY229513.1
OY229514.1
OY229515.1
OY229516.1
OY229517.1
OY229518.1
OY229519.1
OY229520.1
OY229521.1
OY229522.1
OY229523.1
OY229524.1
OY229525.1
OY229526.1
OY229527.1
OY229528.1
OY229529.1
OY229530.1
OY229531.1
OY229532.1
OY229533.1
OY229534.1
OY229535.1
OY229536.1
OY229537.1
OY229538.1
OY229539.1
OY229540.1
OY229541.1
OY229542.1
OY229543.1
OY229544.1
OY229545.1
OY229546.1
OY229547.1
OY229548.1
OY229549.1
OY229550.1
OY229551.1
OY229552.1
OY229553.1
OY229554.1
OY229555.1
OY229556.1
OY229557.1
OY229558.1
OY229559.1
OY229560.1
OY229561.1
OY229562.1
OY229563.1
OY229564.1
OY229565.1
OY229566.1
OY229567.1
OY229568.1
OY229569.1
OY229570.1
OY229571.1
OY229572.1
OY229573.1
OY229574.1
OY229575.1
OY229576.1
OY229577.1
OY229578.1
OY229579.1
OY229580.1
OY229581.1
OY229582.1
OY229583.1
OY229584.1
OY229585.1
OY229586.1
OY229587.1
OY229588.1
OY229589.1
OY229590.1
OY229591.1
OY229592.1
OY229593.1
OY229594.1
OY229595.1
OY229596.1
OY229597.1
OY229598.1
OY229599.1
OY229600.1
OY229601.1
OY229602.1
OY229603.1
OY229604.1
OY229605.1
OY229606.1
OY229607.1
OY229608.1
OY229609.1
OY229610.1
OY229611.1
OY229612.1
OY229613.1
OY229614.1
OY229615.1
OY229616.1
OY229617.1
OY229618.1
OY229619.1
OY229620.1
OY229621.1
OY229622.1
OY229623.1
OY229624.1
OY229625.1
OY229626.1
OY229627.1
OY229628.1
OY229629.1
OY229630.1
OY229631.1
OY229632.1
OY229633.1
OY229634.1
OY229635.1
OY229636.1
OY229637.1
OY229638.1
OY229639.1
OY229640.1
OY229641.1
OY229642.1
OY229643.1
OY229644.1
OY229645.1
OY229646.1
OY229647.1
OY229648.1
OY229649.1
OY229650.1
OY229651.1
OY229652.1
OY229653.1
OY229654.1
OY229655.1
OY229656.1
OY229657.1
OY229658.1
OY229659.1
OY229660.1
OY229661.1
OY229662.1
OY229663.1
OY229664.1
OY229665.1
OY229666.1
OY229667.1
OY229668.1
OY229669.1
OY229670.1
OY229671.1
OY229672.1
OY229673.1
OY229674.1
OY229675.1
OY229676.1
OY229677.1
OY229678.1
OY229679.1
OY229680.1
OY229681.1
OY229682.1
OY229683.1
OY229684.1
OY229685.1
OY229686.1
OY229687.1
OY229688.1
OY229689.1
OY229690.1
OY229691.1
OY229692.1
OY229693.1
OY229694.1
OY229695.1
OY229696.1
OY229697.1
OY229698.1
OY229699.1
OY229700.1
OY229701.1
OY229702.1
OY229703.1
OY229704.1
OY229705.1
OY229706.1
OY229707.1
OY229708.1
OY229709.1
OY229710.1
OY229711.1
OY229712.1
OY229713.1
OY229714.1
OY229715.1
OY229716.1
OY229717.1
OY229718.1
OY229719.1
OY229720.1
OY229721.1
OY229722.1
OY229723.1
OY229724.1
OY229725.1
OY229726.1
OY229727.1
OY229728.1
OY229729.1
OY229730.1
OY229731.1
OY229732.1
OY229733.1
OY229734.1
OY229735.1
OY229736.1
OY229737.1
OY229738.1
OY229739.1
OY229740.1
OY229741.1
OY229742.1
OY229743.1
OY229744.1
OY229745.1
OY229746.1
OY229747.1
OY229748.1
OY229749.1
OY229750.1
OY229751.1
OY229752.1
OY229753.1
OY229754.1
OY229755.1
OY229756.1
OY229757.1
OY229758.1
OY229759.1
OY229760.1
OY229761.1
OY229762.1
OY229763.1
OY229764.1
OY229765.1
OY229766.1
OY229767.1
OY229768.1
OY229769.1
OY229770.1
OY229771.1
OY229772.1
OY229773.1
OY229774.1
OY229775.1
OY229776.1
OY229777.1
OY229778.1
OY229779.1
OY229780.1
OY229781.1
OY229782.1
OY229783.1
OY229784.1
OY229785.1
OY229786.1
OY229787.1
OY229788.1
OY229789.1
OY229790.1
OY229791.1
OY229792.1
OY229793.1
OY229794.1
OY229795.1
OY229796.1
OY229797.1
OY229798.1
OY229799.1
OY229800.1
OY229801.1
OY229802.1
OY229803.1
OY229804.1
OY229805.1
OY229806.1
OY229807.1
OY229808.1
OY229809.1
OY229810.1
OY229811.1
OY229812.1
OY229813.1
OY229814.1
OY229815.1
OY229816.1
OY229817.1
OY229818.1
OY229819.1
OY229820.1
OY229821.1
OY229822.1
OY229823.1
OY229824.1
OY229825.1
OY229826.1
OY229827.1
OY229828.1
OY229829.1
OY229830.1
OY229831.1
OY229832.1
OY229833.1
OY229834.1
OY229835.1
OY229836.1
OY229837.1
OY229838.1
OY229839.1
OY229840.1
OY229841.1
OY229842.1
OY229843.1
OY229844.1
OY229845.1
OY229846.1
OY229847.1
OY229848.1
OY229849.1
OY229850.1
OY229851.1
OY229852.1
OY229853.1
OY229854.1
OY229855.1
OY229856.1
OY229857.1
OY229858.1
OY229859.1
OY229860.1
OY229861.1
OY229862.1
OY229863.1
OY229864.1
OY229865.1
OY229866.1
OY229867.1
OY229868.1
OY229869.1
OY229870.1
OY229871.1
OY229872.1
OY229873.1
OY229874.1
OY229875.1
OY229876.1
OY229877.1
OY229878.1
OY229879.1
OY229880.1
OY229881.1
OY229882.1
OY229883.1
OY229884.1
OY229885.1
OY229886.1
OY229887.1
OY229888.1
OY229889.1
OY229890.1
OY229891.1
OY229892.1
OY229893.1
OY229894.1
OY229895.1
OY229896.1
OY229897.1
OY229898.1
OY229899.1
OY229900.1
OY229901.1
OY229902.1
OY229903.1
OY229904.1
OY229905.1
OY229906.1
OY229907.1
OY229908.1
OY229909.1
OY229910.1
OY229911.1
OY229912.1
OY229913.1
OY229914.1
OY229915.1
OY229916.1
OY229917.1
OY229918.1
OY229919.1
OY229920.1
OY229921.1
OY229922.1
OY229923.1
OY229924.1
OY229925.1
OY229926.1
OY229927.1
OY229928.1
OY229929.1
OY229930.1
OY229931.1
OY229932.1
OY229933.1
OY229934.1
OY229935.1
OY229936.1
OY229937.1
OY229938.1
OY229939.1
OY229940.1
OY229941.1
OY229942.1
OY229943.1
OY229944.1
OY229945.1
OY229946.1
OY229947.1
OY229948.1
OY229949.1
OY229950.1
OY229951.1
OY229952.1
OY229953.1
OY229954.1
OY229955.1
OY229956.1
OY229957.1
OY229958.1
OY229959.1
OY229960.1
OY229961.1
OY229962.1
OY229963.1
OY229964.1
OY229965.1
OY229966.1
OY229967.1
OY229968.1
OY229969.1
OY229970.1
OY229971.1
OY229972.1
OY229973.1
OY229974.1
OY229975.1
OY229976.1
OY229977.1
OY229978.1
OY229979.1
OY229980.1
OY229981.1
OY229982.1
OY229983.1
OY229984.1
OY229985.1
OY229986.1
OY229987.1
OY229988.1
OY229989.1
OY229990.1
OY229991.1
OY229992.1
OY229993.1
OY229994.1
OY229995.1
OY229996.1
OY229997.1
OY229998.1
OY229999.1
OY230000.1
OY230001.1
OY230002.1
OY230003.1
OY230004.1
OY230005.1
OY230006.1
OY230007.1
OY230008.1
OY230009.1
OY230010.1
OY230011.1
OY230012.1
OY230013.1
OY230014.1
OY230015.1
OY230016.1
OY230017.1
OY230018.1
OY230019.1
OY230020.1
OY230021.1
OY230022.1
OY230023.1
OY230024.1
OY230025.1
OY230026.1
OY230027.1
OY230028.1
OY230029.1
OY230030.1
OY230031.1
OY230032.1
OY230033.1
OY230034.1
OY230035.1
OY230036.1
OY230037.1
OY230038.1
OY230039.1
OY230040.1
OY230041.1
OY230042.1
OY230043.1
OY230044.1
OY230045.1
OY230046.1
OY230047.1
OY230048.1
OY230049.1
OY230050.1
OY230051.1
OY230052.1
OY230053.1
OY230054.1
OY230055.1
OY230056.1
OY230057.1
OY230058.1
OY230059.1
OY230060.1
OY230061.1
OY230062.1
OY230063.1
OY230064.1
OY230065.1
OY230066.1
OY230067.1
OY230068.1
OY230069.1
OY230070.1
OY230071.1
OY230072.1
OY230073.1
OY230074.1
OY230075.1
OY230076.1
OY230077.1
OY230078.1
OY230079.1
OY230080.1
OY230081.1
OY230082.1
OY230083.1
OY230084.1
OY230085.1
OY230086.1
OY230087.1
OY230088.1
OY230089.1
OY230090.1
OY230091.1
OY230092.1
OY230093.1
OY230094.1
OY230095.1
OY230096.1
OY230097.1
OY230098.1
OY230099.1
OY230100.1
OY230101.1
OY230102.1
OY230103.1
OY230104.1
OY230105.1
OY230106.1
OY230107.1
OY230108.1
OY230109.1
OY230110.1
OY230111.1
OY230112.1
OY230113.1
OY230114.1
OY230115.1
OY230116.1
OY230117.1
OY230118.1
OY230119.1
OY230120.1
OY230121.1
OY230122.1
OY230123.1
OY230124.1
OY230125.1
OY230126.1
OY230127.1
OY230128.1
OY230129.1
OY230130.1
OY230131.1
OY230132.1
OY230133.1
OY230134.1
OY230135.1
OY230136.1
OY230137.1
OY230138.1
OY230139.1
OY230140.1
OY230141.1
OY230142.1
OY230143.1
OY230144.1
OY230145.1
OY230146.1
OY230147.1
OY230148.1
OY230149.1
OY230150.1
OY230151.1
OY230152.1
OY230153.1
OY230154.1
OY230155.1
OY230156.1
OY230157.1
OY230158.1
OY230159.1
OY230160.1
OY230161.1
OY230162.1
OY230163.1
OY230164.1
OY230165.1
OY230166.1
OY230167.1
OY230168.1
OY230169.1
OY230170.1
OY230171.1
OY230172.1
OY230173.1
OY230174.1
OY230175.1
OY230176.1
OY230177.1
OY230178.1
OY230179.1
OY230180.1
OY230181.1
OY230182.1
OY230183.1
OY230184.1
OY230185.1
OY230186.1
OY230187.1
OY230188.1
OY230189.1
OY230190.1
OY230191.1
OY230192.1
OY230193.1
OY230194.1
OY230195.1
OY230196.1
OY230197.1
OY230198.1
OY230199.1
OY230200.1
OY230201.1
OY230202.1
OY230203.1
OY230204.1
OY230205.1
OY230206.1
OY230207.1
OY230208.1
OY230209.1
OY230210.1
OY230211.1
OY230212.1
OY230213.1
OY230214.1
OY230215.1
OY230216.1
OY230217.1
OY230218.1
OY230219.1
OY230220.1
OY230221.1
OY230222.1
OY230223.1
OY230224.1
OY230225.1
OY230226.1
OY230227.1
OY230228.1
OY230229.1
OY230230.1
OY230231.1
OY230232.1
OY230233.1
OY230234.1
OY230235.1
OY230236.1
OY230237.1
OY230238.1
OY230239.1
OY230240.1
OY230241.1
OY230242.1
OY230243.1
OY230244.1
OY230245.1
OY230246.1
OY230247.1
OY230248.1
OY230249.1
OY230250.1
OY230251.1
OY230252.1
OY230253.1
OY230254.1
OY230255.1
OY230256.1
OY230257.1
OY230258.1
OY230259.1
OY230260.1
OY230261.1
OY230262.1
OY230263.1
OY230264.1
OY230265.1
OY230266.1
OY230267.1
OY230268.1
OY230269.1
OY230270.1
OY230271.1
OY230272.1
OY230273.1
OY230274.1
OY230275.1
OY230276.1
OY230277.1
OY230278.1
OY230279.1
OY230280.1
OY230281.1
OY230282.1
OY230283.1
OY230284.1
OY230285.1
OY230286.1
OY230287.1
OY230288.1
OY230289.1
OY230290.1
OY230291.1
OY230292.1
OY230293.1
OY230294.1
OY230295.1
OY230296.1
OY230297.1
OY230298.1
OY230299.1
OY230300.1
OY230301.1
OY230302.1
OY230303.1
OY230304.1
OY230305.1
OY230306.1
OY230307.1
OY230308.1
OY230309.1
OY230310.1
OY230311.1
OY230312.1
OY230313.1
OY230314.1
OY230315.1
OY230316.1
OY230317.1
OY230318.1
OY230319.1
OY230320.1
OY230321.1
OY230322.1
OY230323.1
OY230324.1
OY230325.1
OY230326.1
OY230327.1
OY230328.1
OY230329.1
OY230330.1
OY230331.1
OY230332.1
OY230333.1
OY230334.1
OY230335.1
OY230336.1
OY230337.1
OY230338.1
OY230339.1
OY230340.1
OY230341.1
OY230342.1
OY230343.1
OY230344.1
OY230345.1
OY230346.1
OY230347.1
OY230348.1
OY230349.1
OY230350.1
OY230351.1
OY230352.1
OY230353.1
OY230354.1
OY230355.1
OY230356.1
OY230357.1
OY230358.1
OY230359.1
OY230360.1
OY230361.1
OY230362.1
OY230363.1
OY230364.1
OY230365.1
OY230366.1
OY230367.1
OY230368.1
OY230369.1
OY230370.1
OY230371.1
OY230372.1
OY230373.1
OY230374.1
OY230375.1
OY230376.1
OY230377.1
OY230378.1
OY230379.1
OY230380.1
OY230381.1
OY230382.1
OY230383.1
OY230384.1
OY230385.1
OY230386.1
OY230387.1
OY230388.1
OY230389.1
OY230390.1
OY230391.1
OY230392.1
OY230393.1
OY230394.1
OY230395.1
OY230396.1
OY230397.1
OY230398.1
OY230399.1
OY230400.1
OY230401.1
OY230402.1
OY230403.1
OY230404.1
OY230405.1
OY230406.1
OY230407.1
OY230408.1
OY230409.1
OY230410.1
OY230411.1
OY230412.1
OY230413.1
OY230414.1
OY230415.1
OY230416.1
OY230417.1
OY230418.1
OY230419.1
OY230420.1
OY230421.1
OY230422.1
OY230423.1
OY230424.1
OY230425.1
OY230426.1
OY230427.1
OY230428.1
OY230429.1
OY230430.1
OY230431.1
OY230432.1
OY230433.1
OY230434.1
OY230435.1
OY230436.1
OY230437.1
OY230438.1
OY230439.1
OY230440.1
OY230441.1
OY230442.1
OY230443.1
OY230444.1
OY230445.1
OY230446.1
OY230447.1
OY230448.1
OY230449.1
OY230450.1
OY230451.1
OY230452.1
OY230453.1
OY230454.1
OY230455.1
OY230456.1
OY230457.1
OY230458.1
OY230459.1
OY230460.1
OY230461.1
OY230462.1
OY230463.1
OY230464.1
OY230465.1
OY230466.1
OY230467.1
OY230468.1
OY230469.1
OY230470.1
OY230471.1
OY230472.1
OY230473.1
OY230474.1
OY230475.1
OY230476.1
OY230477.1
OY230478.1
OY230479.1
OY230480.1
OY230481.1
OY230482.1
OY230483.1
OY230484.1
OY230485.1
OY230486.1
OY230487.1
OY230488.1
OY230489.1
OY230490.1
OY230491.1
OY230492.1
OY230493.1
OY230494.1
OY230495.1
OY230496.1
OY230497.1
OY230498.1
OY230499.1
OY230500.1
OY230501.1
OY230502.1
OY230503.1
OY230504.1
OY230505.1
OY230506.1
OY230507.1
OY230508.1
OY230509.1
OY230510.1
OY230511.1
OY230512.1
OY230513.1
OY230514.1
OY230515.1
OY230516.1
OY230517.1
OY230518.1
OY230519.1
OY230520.1
OY230521.1
OY230522.1
OY230523.1
OY230524.1
OY230525.1
OY230526.1
OY230527.1
OY230528.1
OY230529.1
OY230530.1
OY230531.1
OY230532.1
OY230533.1
OY230534.1
OY230535.1
OY230536.1
OY230537.1
OY230538.1
OY230539.1
OY230540.1
OY230541.1
OY230542.1
OY230543.1
OY230544.1
OY230545.1
OY230546.1
OY230547.1
OY230548.1
OY230549.1
OY230550.1
OY230551.1
OY230552.1
OY230553.1
OY230554.1
OY230555.1
OY230556.1
OY230557.1
OY230558.1
OY230559.1
OY230560.1
OY230561.1
OY230562.1
OY230563.1
OY230564.1
OY230565.1
OY230566.1
OY230567.1
OY230568.1
OY230569.1
OY230570.1
OY230571.1
OY230572.1
OY230573.1
OY230574.1
OY230575.1
OY230576.1
OY230577.1
OY230578.1
OY230579.1
OY230580.1
OY230581.1
OY230582.1
OY230583.1
OY230584.1
OY230585.1
OY230586.1
OY230587.1
OY230588.1
OY230589.1
OY230590.1
OY230591.1
OY230592.1
OY230593.1
OY230594.1
OY230595.1
OY230596.1
OY230597.1
OY230598.1
OY230599.1
OY230600.1
OY230601.1
OY230602.1
OY230603.1
OY230604.1
OY230605.1
OY230606.1
OY230607.1
OY230608.1
OY230609.1
OY230610.1
OY230611.1
OY230612.1
OY230613.1
OY230614.1
OY230615.1
OY230616.1
OY230617.1
OY230618.1
OY230619.1
OY230620.1
OY230621.1
OY230622.1
OY230623.1
OY230624.1
OY230625.1
OY230626.1
OY230627.1
OY230628.1
OY230629.1
OY230630.1
OY230631.1
OY230632.1
OY230633.1
OY230634.1
OY230635.1
OY230636.1
OY230637.1
OY230638.1
OY230639.1
OY230640.1
OY230641.1
OY230642.1
OY230643.1
OY230644.1
OY230645.1
OY230646.1
OY230647.1
OY230648.1
OY230649.1
OY230650.1
OY230651.1
OY230652.1
OY230653.1
OY230654.1
OY230655.1
OY230656.1
OY230657.1
OY230658.1
OY230659.1
OY230660.1
OY230661.1
OY230662.1
OY230663.1
OY230664.1
OY230665.1
OY230666.1
OY230667.1
OY230668.1
OY230669.1
OY230670.1
OY230671.1
OY230672.1
OY230673.1
OY230674.1
OY230675.1
OY230676.1
OY230677.1
OY230678.1
OY230679.1
OY230680.1
OY230681.1
OY230682.1
OY230683.1
OY230684.1
OY230685.1
OY230686.1
OY230687.1
OY230688.1
OY230689.1
OY230690.1
OY230691.1
OY230692.1
OY230693.1
OY230694.1
OY230695.1
OY230696.1
OY230697.1
OY230698.1
OY230699.1
OY230700.1
OY230701.1
OY230702.1
OY230703.1
OY230704.1
OY230705.1
OY230706.1
OY230707.1
OY230708.1
OY230709.1
OY230710.1
OY230711.1
OY230712.1
OY230713.1
OY230714.1
OY230715.1
OY230716.1
OY230717.1
OY230718.1
OY230719.1
OY230720.1
OY230721.1
OY230722.1
OY230723.1
OY230724.1
OY230725.1
OY230726.1
OY230727.1
OY230728.1
OY230729.1
OY230730.1
OY230731.1
OY230732.1
OY230733.1
OY230734.1
OY230735.1
OY230736.1
OY230737.1
OY230738.1
OY230739.1
OY230740.1
OY230741.1
OY230742.1
OY230743.1
OY230744.1
OY230745.1
OY230746.1
OY230747.1
OY230748.1
OY230749.1
OY230750.1
OY230751.1
OY230752.1
OY230753.1
OY230754.1
OY230755.1
OY230756.1
OY230757.1
OY230758.1
OY230759.1
OY230760.1
OY230761.1
OY230762.1
OY230763.1
OY230764.1
OY230765.1
OY230766.1
OY230767.1
OY230768.1
OY230769.1
OY230770.1
OY230771.1
OY230772.1
OY230773.1
OY230774.1
OY230775.1
OY230776.1
OY230777.1
OY230778.1
OY230779.1
OY230780.1
OY230781.1
OY230782.1
OY230783.1
OY230784.1
OY230785.1
OY230786.1
OY230787.1
OY230788.1
OY230789.1
OY230790.1
OY230791.1
OY230792.1
OY230793.1
OY230794.1
OY230795.1
OY230796.1
OY230797.1
OY230798.1
OY230799.1
OY230800.1
OY230801.1
OY230802.1
OY230803.1
OY230804.1
OY230805.1
OY230806.1
OY230807.1
OY230808.1
OY230809.1
OY230810.1
OY230811.1
OY230812.1
OY230813.1
OY230814.1
OY230815.1
OY230816.1
OY230817.1
OY230818.1
OY230819.1
OY230820.1
OY230821.1
OY230822.1
OY230823.1
OY230824.1
OY230825.1
OY230826.1
OY230827.1
OY230828.1
OY230829.1
OY230830.1
OY230831.1
OY230832.1
OY230833.1
OY230834.1
OY230835.1
OY230836.1
OY230837.1
OY230838.1
OY230839.1
OY230840.1
OY230841.1
OY230842.1
OY230843.1
OY230844.1
OY230845.1
OY230846.1
OY230847.1
OY230848.1
OY230849.1
OY230850.1
OY230851.1
OY230852.1
OY230853.1
OY230854.1
OY230855.1
OY230856.1
OY230857.1
OY230858.1
OY230859.1
OY230860.1
OY230861.1
OY230862.1
OY230863.1
OY230864.1
OY230865.1
OY230866.1
OY230867.1
OY230868.1
OY230869.1
OY230870.1
OY230871.1
OY230872.1
OY230873.1
OY230874.1
OY230875.1
OY230876.1
OY230877.1
OY230878.1
OY230879.1
OY230880.1
OY230881.1
OY230882.1
OY230883.1
OY230884.1
OY230885.1
OY230886.1
OY230887.1
OY230888.1
OY230889.1
OY230890.1
OY230891.1
OY230892.1
OY230893.1
OY230894.1
OY230895.1
OY230896.1
OY230897.1
OY230898.1
OY230899.1
OY230900.1
OY230901.1
OY230902.1
OY230903.1
OY230904.1
OY230905.1
OY230906.1
OY230907.1
OY230908.1
OY230909.1
OY230910.1
OY230911.1
OY230912.1
OY230913.1
OY230914.1
OY230915.1
OY230916.1
OY230917.1
OY230918.1
OY230919.1
OY230920.1
OY230921.1
OY230922.1
OY230923.1
OY230924.1
OY230925.1
OY230926.1
OY230927.1
OY230928.1
OY230929.1
OY230930.1
OY230931.1
OY230932.1
OY230933.1
OY230934.1
OY230935.1
OY230936.1
OY230937.1
OY230938.1
OY230939.1
OY230940.1
OY230941.1
OY230942.1
OY230943.1
OY230944.1
OY230945.1
OY230946.1
OY230947.1
OY230948.1
OY230949.1
OY230950.1
OY230951.1
OY230952.1
OY230953.1
OY230954.1
OY230955.1
OY230956.1
OY230957.1
OY230958.1
OY230959.1
OY230960.1
OY230961.1
OY230962.1
OY230963.1
OY230964.1
OY230965.1
OY230966.1
OY230967.1
OY230968.1
OY230969.1
OY230970.1
OY230971.1
OY230972.1
OY230973.1
OY230974.1
OY230975.1
OY230976.1
OY230977.1
OY230978.1
OY230979.1
OY230980.1
OY230981.1
OY230982.1
OY230983.1
OY230984.1
OY230985.1
OY230986.1
OY230987.1
OY230988.1
OY230989.1
OY230990.1
OY230991.1
OY230992.1
OY230993.1
OY230994.1
OY230995.1
OY230996.1
OY230997.1
OY230998.1
OY230999.1
OY231000.1
OY231001.1
OY231002.1
OY231003.1
OY231004.1
OY231005.1
OY231006.1
OY231007.1
OY231008.1
OY231009.1
OY231010.1
OY231011.1
OY231012.1
OY231013.1
OY231014.1
OY231015.1
OY231016.1
OY231017.1
OY231018.1
OY231019.1
OY231020.1
OY231021.1
OY231022.1
OY231023.1
OY231024.1
OY231025.1
OY231026.1
OY231027.1
OY231028.1
OY231029.1
OY231030.1
OY231031.1
OY231032.1
OY231033.1
OY231034.1
OY231035.1
OY231036.1
OY231037.1
OY231038.1
OY231039.1
OY231040.1
OY231041.1
OY231042.1
OY231043.1
OY231044.1
OY231045.1
OY231046.1
OY231047.1
OY231048.1
OY231049.1
OY231050.1
OY231051.1
OY231052.1
OY231053.1
OY231054.1
OY231055.1
OY231056.1
OY231057.1
OY231058.1
OY231059.1
OY231060.1
OY231061.1
OY231062.1
OY231063.1
OY231064.1
OY231065.1
OY231066.1
OY231067.1
OY231068.1
OY231069.1
OY231070.1
OY231071.1
OY231072.1
OY231073.1
OY231074.1
OY231075.1
OY231076.1
OY231077.1
OY231078.1
OY231079.1
OY231080.1
OY231081.1
OY231082.1
OY231083.1
OY231084.1
OY231085.1
OY231086.1
OY231087.1
OY231088.1
OY231089.1
OY231090.1
OY231091.1
OY231092.1
OY231093.1
OY231094.1
OY231095.1
OY231096.1
OY231097.1
OY231098.1
OY231099.1
OY231100.1
OY231101.1
OY231102.1
OY231103.1
OY231104.1
OY231105.1
OY231106.1
OY231107.1
OY231108.1
OY231109.1
OY231110.1
OY231111.1
OY231112.1
OY231113.1
OY231114.1
OY231115.1
OY231116.1
OY231117.1
OY231118.1
OY231119.1
OY231120.1
OY231121.1
OY231122.1
OY231123.1
OY231124.1
OY231125.1
OY231126.1
OY231127.1
OY231128.1
OY231129.1
OY231130.1
OY231131.1
OY231132.1
OY231133.1
OY231134.1
OY231135.1
OY231136.1
OY231137.1
OY231138.1
OY231139.1
OY231140.1
OY231141.1
OY231142.1
OY231143.1
OY231144.1
OY231145.1
OY231146.1
OY231147.1
OY231148.1
OY231149.1
OY231150.1
OY231151.1
OY231152.1
OY231153.1
OY231154.1
OY231155.1
OY231156.1
OY231157.1
OY231158.1
OY231159.1
OY231160.1
OY231161.1
OY231162.1
OY231163.1
OY231164.1
OY231165.1
OY231166.1
OY231167.1
OY231168.1
OY231169.1
OY231170.1
OY231171.1
OY231172.1
OY231173.1
OY231174.1
OY231175.1
OY231176.1
OY231177.1
OY231178.1
OY231179.1
OY231180.1
OY231181.1
OY231182.1
OY231183.1
OY231184.1
OY231185.1
OY231186.1
OY231187.1
OY231188.1
OY231189.1
OY231190.1
OY231191.1
OY231192.1
OY231193.1
OY231194.1
OY231195.1
OY231196.1
OY231197.1
OY231198.1
OY231199.1
OY231200.1
OY231201.1
OY231202.1
OY231203.1
OY231204.1
OY231205.1
OY231206.1
OY231207.1
OY231208.1
OY231209.1
OY231210.1
OY231211.1
OY231212.1
OY231213.1
OY231214.1
OY231215.1
OY231216.1
OY231217.1
OY231218.1
OY231219.1
OY231220.1
OY231221.1
OY231222.1
OY231223.1
OY231224.1
OY231225.1
OY231226.1
OY231227.1
OY231228.1
OY231229.1
OY231230.1
OY231231.1
OY231232.1
OY231233.1
OY231234.1
OY231235.1
OY231236.1
OY231237.1
OY231238.1
OY231239.1
OY231240.1
OY231241.1
OY231242.1
OY231243.1
OY231244.1
OY231245.1
OY231246.1
OY231247.1
OY231248.1
OY231249.1
OY231250.1
OY231251.1
OY231252.1
OY231253.1
OY231254.1
OY231255.1
OY231256.1
OY231257.1
OY231258.1
OY231259.1
OY231260.1
OY231261.1
OY231262.1
OY231263.1
OY231264.1
OY231265.1
OY231266.1
OY231267.1
OY231268.1
OY231269.1
OY231270.1
OY231271.1
OY231272.1
OY231273.1
OY231274.1
OY231275.1
OY231276.1
OY231277.1
OY231278.1
OY231279.1
OY231280.1
OY231281.1
OY231282.1
OY231283.1
OY231284.1
OY231285.1
OY231286.1
OY231287.1
OY231288.1
OY231289.1
OY231290.1
OY231291.1
OY231292.1
OY231293.1
OY231294.1
OY231295.1
OY231296.1
OY231297.1
OY231298.1
OY231299.1
OY231300.1
OY231301.1
OY231302.1
OY231303.1
OY231304.1
OY231305.1
OY231306.1
OY231307.1
OY231308.1
OY231309.1
OY231310.1
OY231311.1
OY231312.1
OY231313.1
OY231314.1
OY231315.1
OY231316.1
OY231317.1
OY231318.1
OY231319.1
OY231320.1
OY231321.1
OY231322.1
OY231323.1
OY231324.1
OY231325.1
OY231326.1
OY231327.1
OY231328.1
OY231329.1
OY231330.1
OY231331.1
OY231332.1
OY231333.1
OY231334.1
OY231335.1
OY231336.1
OY231337.1
OY231338.1
OY231339.1
OY231340.1
OY231341.1
OY231342.1
OY231343.1
OY231344.1
OY231345.1
OY231346.1
OY231347.1
OY231348.1
OY231349.1
OY231350.1
OY231351.1
OY231352.1
OY231353.1
OY231354.1
OY231355.1
OY231356.1
OY231357.1
OY231358.1
OY231359.1
OY231360.1
OY231361.1
OY231362.1
OY231363.1
OY231364.1
OY231365.1
OY231366.1
OY231367.1
OY231368.1
OY231369.1
OY231370.1
OY231371.1
OY231372.1
OY231373.1
OY231374.1
OY231375.1
OY231376.1
OY231377.1
OY231378.1
OY231379.1
OY231380.1
OY231381.1
OY231382.1
OY231383.1
OY231384.1
OY231385.1
OY231386.1
OY231387.1
OY231388.1
OY231389.1
OY231390.1
OY231391.1
OY231392.1
OY231393.1
OY231394.1
OY231395.1
OY231396.1
OY231397.1
OY231398.1
OY231399.1
OY231400.1
OY231401.1
OY231402.1
OY231403.1
OY231404.1
OY231405.1
OY231406.1
OY231407.1
OY231408.1
OY231409.1
OY231410.1
OY231411.1
OY231412.1
OY231413.1
OY231414.1
OY231415.1
OY231416.1
OY231417.1
OY231418.1
OY231419.1
OY231420.1
OY231421.1
OY231422.1
OY231423.1
OY231424.1
OY231425.1
OY231426.1
OY231427.1
OY231428.1
OY231429.1
OY231430.1
OY231431.1
OY231432.1
OY231433.1
OY231434.1
OY231435.1
OY231436.1
OY231437.1
OY231438.1
OY231439.1
OY231440.1
OY231441.1
OY231442.1
OY231443.1
OY231444.1
OY231445.1
OY231446.1
OY231447.1
OY231448.1
OY231449.1
OY231450.1
OY231451.1
OY231452.1
OY231453.1
OY231454.1
OY231455.1
OY231456.1
OY231457.1
OY231458.1
OY231459.1
OY231460.1
OY231461.1
OY231462.1
OY231463.1
OY231464.1
OY231465.1
OY231466.1
OY231467.1
OY231468.1
OY231469.1
OY231470.1
OY231471.1
OY231472.1
OY231473.1
OY231474.1
OY231475.1
OY231476.1
OY231477.1
OY231478.1
OY231479.1
OY231480.1
OY231481.1
OY231482.1
OY231483.1
OY231484.1
OY231485.1
OY231486.1
OY231487.1
OY231488.1
OY231489.1
OY231490.1
OY231491.1
OY231492.1
OY231493.1
OY231494.1
OY231495.1
OY231496.1
OY231497.1
OY231498.1
OY231499.1
OY231500.1
OY231501.1
OY231502.1
OY231503.1
OY231504.1
OY231505.1
OY231506.1
OY231507.1
OY231508.1
OY231509.1
OY231510.1
OY231511.1
OY231512.1
OY231513.1
OY231514.1
OY231515.1
OY231516.1
OY231517.1
OY231518.1
OY231519.1
OY231520.1
OY231521.1
OY231522.1
OY231523.1
OY231524.1
OY231525.1
OY231526.1
OY231527.1
OY231528.1
OY231529.1
OY231530.1
OY231531.1
OY231532.1
OY231533.1
OY231534.1
OY231535.1
OY231536.1
OY231537.1
OY231538.1
OY231539.1
OY231540.1
OY231541.1
OY231542.1
OY231543.1
OY231544.1
OY231545.1
OY231546.1
OY231547.1
OY231548.1
OY231549.1
OY231550.1
OY231551.1
OY231552.1
OY231553.1
OY231554.1
OY231555.1
OY231556.1
OY231557.1
OY231558.1
OY231559.1
OY231560.1
OY231561.1
OY231562.1
OY231563.1
OY231564.1
OY231565.1
OY231566.1
OY231567.1
OY231568.1
OY231569.1
OY231570.1
OY231571.1
OY231572.1
OY231573.1
OY231574.1
OY231575.1
OY231576.1
OY231577.1
OY231578.1
OY231579.1
OY231580.1
OY231581.1
OY231582.1
OY231583.1
OY231584.1
OY231585.1
OY231586.1
OY231587.1
OY231588.1
OY231589.1
OY231590.1
OY231591.1
OY231592.1
OY231593.1
OY231594.1
OY231595.1
OY231596.1
OY231597.1
OY231598.1
OY231599.1
OY231600.1
OY231601.1
OY231602.1
OY231603.1
OY231604.1
OY231605.1
OY231606.1
OY231607.1
OY231608.1
OY231609.1
OY231610.1
OY231611.1
OY231612.1
OY231613.1
OY231614.1
OY231615.1
OY231616.1
OY231617.1
OY231618.1
OY231619.1
OY231620.1
OY231621.1
OY231622.1
OY231623.1
OY231624.1
OY231625.1
OY231626.1
OY231627.1
OY231628.1
OY231629.1
OY231630.1
OY231631.1
OY231632.1
OY231633.1
OY231634.1
OY231635.1
OY231636.1
OY231637.1
OY231638.1
OY231639.1
OY231640.1
OY231641.1
OY231642.1
OY231643.1
OY231644.1
OY231645.1
OY231646.1
OY231647.1
OY231648.1
OY231649.1
OY231650.1
OY231651.1
OY231652.1
OY231653.1
OY231654.1
OY231655.1
OY231656.1
OY231657.1
OY231658.1
OY231659.1
OY231660.1
OY231661.1
OY231662.1
OY231663.1
OY231664.1
OY231665.1
OY231666.1
OY231667.1
OY231668.1
OY231669.1
OY231670.1
OY231671.1
OY231672.1
OY231673.1
OY231674.1
OY231675.1
OY231676.1
OY231677.1
OY231678.1
OY231679.1
OY231680.1
OY231681.1
OY231682.1
OY231683.1
OY231684.1
OY231685.1
OY231686.1
OY231687.1
OY231688.1
OY231689.1
OY231690.1
OY231691.1
OY231692.1
OY231693.1
OY231694.1
OY231695.1
OY231696.1
OY231697.1
OY231698.1
OY231699.1
OY231700.1
OY231701.1
OY231702.1
OY231703.1
OY231704.1
OY231705.1
OY231706.1
OY231707.1
OY231708.1
OY231709.1
OY231710.1
OY231711.1
OY231712.1
OY231713.1
OY231714.1
OY231715.1
OY231716.1
OY231717.1
OY231718.1
OY231719.1
OY231720.1
OY231721.1
OY231722.1
OY231723.1
OY231724.1
OY231725.1
OY231726.1
OY231727.1
OY231728.1
OY231729.1
OY231730.1
OY231731.1
OY231732.1
OY231733.1
OY231734.1
OY231735.1
OY231736.1
OY231737.1
OY231738.1
OY231739.1
OY231740.1
OY231741.1
OY231742.1
OY231743.1
OY231744.1
OY231745.1
OY231746.1
OY231747.1
OY231748.1
OY231749.1
OY231750.1
OY231751.1
OY231752.1
OY231753.1
OY231754.1
OY231755.1
OY231756.1
OY231757.1
OY231758.1
OY231759.1
OY231760.1
OY231761.1
OY231762.1
OY231763.1
OY231764.1
OY231765.1
OY231766.1
OY231767.1
OY231768.1
OY231769.1
OY231770.1
OY231771.1
OY231772.1
OY231773.1
OY231774.1
OY231775.1
OY231776.1
OY231777.1
OY231778.1
OY231779.1
OY231780.1
OY231781.1
OY231782.1
OY231783.1
OY231784.1
OY231785.1
OY231786.1
OY231787.1
OY231788.1
OY231789.1
OY231790.1
OY231791.1
OY231792.1
OY231793.1
OY231794.1
OY231795.1
OY231796.1
OY231797.1
OY231798.1
OY231799.1
OY231800.1
OY231801.1
OY231802.1
OY231803.1
OY231804.1
OY231805.1
OY231806.1
OY231807.1
OY231808.1
OY231809.1
OY231810.1
OY231811.1
OY231812.1
OY231813.1
OY231814.1
OY231815.1
OY231816.1
OY231817.1
OY231818.1
OY231819.1
OY231820.1
OY231821.1
OY231822.1
OY231823.1
OY231824.1
OY231825.1
OY231826.1
OY231827.1
OY231828.1
OY231829.1
OY231830.1
OY231831.1
OY231832.1
OY231833.1
OY231834.1
OY231835.1
OY231836.1
OY231837.1
OY231838.1
OY231839.1
OY231840.1
OY231841.1
OY231842.1
OY231843.1
OY231844.1
OY231845.1
OY231846.1
OY231847.1
OY231848.1
OY231849.1
OY231850.1
OY231851.1
OY231852.1
OY231853.1
OY231854.1
OY231855.1
OY231856.1
OY231857.1
OY231858.1
OY231859.1
OY231860.1
OY231861.1
OY231862.1
OY231863.1
OY231864.1
OY231865.1
OY231866.1
OY231867.1
OY231868.1
OY231869.1
OY231870.1
OY231871.1
OY231872.1
OY231873.1
OY231874.1
OY231875.1
OY231876.1
OY231877.1
OY231878.1
OY231879.1
OY231880.1
OY231881.1
OY231882.1
OY231883.1
OY231884.1
OY231885.1
OY231886.1
OY231887.1
OY231888.1
OY231889.1
OY231890.1
OY231891.1
OY231892.1
OY231893.1
OY231894.1
OY231895.1
OY231896.1
OY231897.1
OY231898.1
OY231899.1
OY231900.1
OY231901.1
OY231902.1
OY231903.1
OY231904.1
OY231905.1
OY231906.1
OY231907.1
OY231908.1
OY231909.1
OY231910.1
OY231911.1
OY231912.1
OY231913.1
OY231914.1
OY231915.1
OY231916.1
OY231917.1
OY231918.1
OY231919.1
OY231920.1
OY231921.1
OY231922.1
OY231923.1
OY231924.1
OY231925.1
OY231926.1
OY231927.1
OY231928.1
OY231929.1
OY231930.1
OY231931.1
OY231932.1
OY231933.1
OY231934.1
OY231935.1
OY231936.1
OY231937.1
OY231938.1
OY231939.1
OY231940.1
OY231941.1
OY231942.1
OY231943.1
OY231944.1
OY231945.1
OY231946.1
OY231947.1
OY231948.1
OY231949.1
OY231950.1
OY231951.1
OY231952.1
OY231953.1
OY231954.1
OY231955.1
OY231956.1
OY231957.1
OY231958.1
OY231959.1
OY231960.1
OY231961.1
OY231962.1
OY231963.1
OY231964.1
OY231965.1
OY231966.1
OY231967.1
OY231968.1
OY231969.1
OY231970.1
OY231971.1
OY231972.1
OY231973.1
OY231974.1
OY231975.1
OY231976.1
OY231977.1
OY231978.1
OY231979.1
OY231980.1
OY231981.1
OY231982.1
OY231983.1
OY231984.1
OY231985.1
OY231986.1
OY231987.1
OY231988.1
OY231989.1
OY231990.1
OY231991.1
OY231992.1
OY231993.1
OY231994.1
OY231995.1
OY231996.1
OY231997.1
OY231998.1
OY231999.1
OY232000.1
OY232001.1
OY232002.1
OY232003.1
OY232004.1
OY232005.1
OY232006.1
OY232007.1
OY232008.1
OY232009.1
OY232010.1
OY232011.1
OY232012.1
OY232013.1
OY232014.1
OY232015.1
OY232016.1
OY232017.1
OY232018.1
OY232019.1
OY232020.1
OY232021.1
OY232022.1
OY232023.1
OY232024.1
OY232025.1
OY232026.1
OY232027.1
OY232028.1
OY232029.1
OY232030.1
OY232031.1
OY232032.1
OY232033.1
OY232034.1
OY232035.1
OY232036.1
OY232037.1
OY232038.1
OY232039.1
OY232040.1
OY232041.1
OY232042.1
OY232043.1
OY232044.1
OY232045.1
OY232046.1
OY232047.1
OY232048.1
OY232049.1
OY232050.1
OY232051.1
OY232052.1
OY232053.1
OY232054.1
OY232055.1
OY232056.1
OY232057.1
OY232058.1
OY232059.1
OY232060.1
OY232061.1
OY232062.1
OY232063.1
OY232064.1
OY232065.1
OY232066.1
OY232067.1
OY232068.1
OY232069.1
OY232070.1
OY232071.1
OY232072.1
OY232073.1
OY232074.1
OY232075.1
OY232076.1
OY232077.1
OY232078.1
OY232079.1
OY232080.1
OY232081.1
OY232082.1
OY232083.1
OY232084.1
OY232085.1
OY232086.1
OY232087.1
OY232088.1
OY232089.1
OY232090.1
OY232091.1
OY232092.1
OY232093.1
OY232094.1
OY232095.1
OY232096.1
OY232097.1
OY232098.1
OY232099.1
OY232100.1
OY232101.1
OY232102.1
OY232103.1
OY232104.1
OY232105.1
OY232106.1
OY232107.1
OY232108.1
OY232109.1
OY232110.1
OY232111.1
OY232112.1
OY232113.1
OY232114.1
OY232115.1
OY232116.1
OY232117.1
OY232118.1
OY232119.1
OY232120.1
OY232121.1
OY232122.1
OY232123.1
OY232124.1
OY232125.1
OY232126.1
OY232127.1
OY232128.1
OY232129.1
OY232130.1
OY232131.1
OY232132.1
OY232133.1
OY232134.1
OY232135.1
OY232136.1
OY232137.1
OY232138.1
OY232139.1
OY232140.1
OY232141.1
OY232142.1
OY232143.1
OY232144.1
OY232145.1
OY232146.1
OY232147.1
OY232148.1
OY232149.1
OY232150.1
OY232151.1
OY232152.1
OY232153.1
OY232154.1
OY232155.1
OY232156.1
OY232157.1
OY232158.1
OY232159.1
OY232160.1
OY232161.1
OY232162.1
OY232163.1
OY232164.1
OY232165.1
OY232166.1
OY232167.1
OY232168.1
OY232169.1
OY232170.1
OY232171.1
OY232172.1
OY232173.1
OY232174.1
OY232175.1
OY232176.1
OY232177.1
OY232178.1
OY232179.1
OY232180.1
OY232181.1
OY232182.1
OY232183.1
OY232184.1
OY232185.1
OY232186.1
OY232187.1
OY232188.1
OY232189.1
OY232190.1
OY232191.1
OY232192.1
OY232193.1
OY232194.1
OY232195.1
OY232196.1
OY232197.1
OY232198.1
OY232199.1
OY232200.1
OY232201.1
OY232202.1
OY232203.1
OY232204.1
OY232205.1
OY232206.1
OY232207.1
OY232208.1
OY232209.1
OY232210.1
OY232211.1
OY232212.1
OY232213.1
OY232214.1
OY232215.1
OY232216.1
OY232217.1
OY232218.1
OY232219.1
OY232220.1
OY232221.1
OY232222.1
OY232223.1
OY232224.1
OY232225.1
OY232226.1
OY232227.1
OY232228.1
OY232229.1
OY232230.1
OY232231.1
OY232232.1
OY232233.1
OY232234.1
OY232235.1
OY232236.1
OY232237.1
OY232238.1
OY232239.1
OY232240.1
OY232241.1
OY232242.1
OY232243.1
OY232244.1
OY232245.1
OY232246.1
OY232247.1
OY232248.1
OY232249.1
OY232250.1
OY232251.1
OY232252.1
OY232253.1
OY232254.1
OY232255.1
OY232256.1
OY232257.1
OY232258.1
OY232259.1
OY232260.1
OY232261.1
OY232262.1
OY232263.1
OY232264.1
OY232265.1
OY232266.1
OY232267.1
OY232268.1
OY232269.1
OY232270.1
OY232271.1
OY232272.1
OY232273.1
OY232274.1
OY232275.1
OY232276.1
OY232277.1
OY232278.1
OY232279.1
OY232280.1
OY232281.1
OY232282.1
OY232283.1
OY232284.1
OY232285.1
OY232286.1
OY232287.1
OY232288.1
OY232289.1
OY232290.1
OY232291.1
OY232292.1
OY232293.1
OY232294.1
OY232295.1
OY232296.1
OY232297.1
OY232298.1
OY232299.1
OY232300.1
OY232301.1
OY232302.1
OY232303.1
OY232304.1
OY232305.1
OY232306.1
OY232307.1
OY232308.1
OY232309.1
OY232310.1
OY232311.1
OY232312.1
OY232313.1
OY232314.1
OY232315.1
OY232316.1
OY232317.1
OY232318.1
OY232319.1
OY232320.1
OY232321.1
OY232322.1
OY232323.1
OY232324.1
OY232325.1
OY232326.1
OY232327.1
OY232328.1
OY232329.1
OY232330.1
OY232331.1
OY232332.1
OY232333.1
OY232334.1
OY232335.1
OY232336.1
OY232337.1
OY232338.1
OY232339.1
OY232340.1
OY232341.1
OY232342.1
OY232343.1
OY232344.1
OY232345.1
OY232346.1
OY232347.1
OY232348.1
OY232349.1
OY232350.1
OY232351.1
OY232352.1
OY232353.1
OY232354.1
OY232355.1
OY232356.1
OY232357.1
OY232358.1
OY232359.1
OY232360.1
OY232361.1
OY232362.1
OY232363.1
OY232364.1
OY232365.1
OY232366.1
OY232367.1
OY232368.1
OY232369.1
OY232370.1
OY232371.1
OY232372.1
OY232373.1
OY232374.1
OY232375.1
OY232376.1
OY232377.1
OY232378.1
OY232379.1
OY232380.1
OY232381.1
OY232382.1
OY232383.1
OY232384.1
OY232385.1
OY232386.1
OY232387.1
OY232388.1
OY232389.1
OY232390.1
OY232391.1
OY232392.1
OY232393.1
OY232394.1
OY232395.1
OY232396.1
OY232397.1
OY232398.1
OY232399.1
OY232400.1
OY232401.1
OY232402.1
OY232403.1
OY232404.1
OY232405.1
OY232406.1
OY232407.1
OY232408.1
OY232409.1
OY232410.1
OY232411.1
OY232412.1
OY232413.1
OY232414.1
OY232415.1
OY232416.1
OY232417.1
OY232418.1
OY232419.1
OY232420.1
OY232421.1
OY232422.1
OY232423.1
OY232424.1
OY232425.1
OY232426.1
OY232427.1
OY232428.1
OY232429.1
OY232430.1
OY232431.1
OY232432.1
OY232433.1
OY232434.1
OY232435.1
OY232436.1
OY232437.1
OY232438.1
OY232439.1
OY232440.1
OY232441.1
OY232442.1
OY232443.1
OY232444.1
OY232445.1
OY232446.1
OY232447.1
OY232448.1
OY232449.1
OY232450.1
OY232451.1
OY232452.1
OY232453.1
OY232454.1
OY232455.1
OY232456.1
OY232457.1
OY232458.1
OY232459.1
OY232460.1
OY232461.1
OY232462.1
OY232463.1
OY232464.1
OY232465.1
OY232466.1
OY232467.1
OY232468.1
OY232469.1
OY232470.1
OY232471.1
OY232472.1
OY232473.1
OY232474.1
OY232475.1
OY232476.1
OY232477.1
OY232478.1
OY232479.1
OY232480.1
OY232481.1
OY232482.1
OY232483.1
OY232484.1
OY232485.1
OY232486.1
OY232487.1
OY232488.1
OY232489.1
OY232490.1
OY232491.1
OY232492.1
OY232493.1
OY232494.1
OY232495.1
OY232496.1
OY232497.1
OY232498.1
OY232499.1
OY232500.1
OY232501.1
OY232502.1
OY232503.1
OY232504.1
OY232505.1
OY232506.1
OY232507.1
OY232508.1
OY232509.1
OY232510.1
OY232511.1
OY232512.1
OY232513.1
OY232514.1
OY232515.1
OY232516.1
OY232517.1
OY232518.1
OY232519.1
OY232520.1
OY232521.1
OY232522.1
OY232523.1
OY232524.1
OY232525.1
OY232526.1
OY232527.1
OY232528.1
OY232529.1
OY232530.1
OY232531.1
OY232532.1
OY232533.1
OY232534.1
OY232535.1
OY232536.1
OY232537.1
OY232538.1
OY232539.1
OY232540.1
OY232541.1
OY232542.1
OY232543.1
OY232544.1
OY232545.1
OY232546.1
OY232547.1
OY232548.1
OY232549.1
OY232550.1
OY232551.1
OY232552.1
OY232553.1
OY232554.1
OY232555.1
OY232556.1
OY232557.1
OY232558.1
OY232559.1
OY232560.1
OY232561.1
OY232562.1
OY232563.1
OY232564.1
OY232565.1
OY232566.1
OY232567.1
OY232568.1
OY232569.1
OY232570.1
OY232571.1
OY232572.1
OY232573.1
OY232574.1
OY232575.1
OY232576.1
OY232577.1
OY232578.1
OY232579.1
OY232580.1
OY232581.1
OY232582.1
OY232583.1
OY232584.1
OY232585.1
OY232586.1
OY232587.1
OY232588.1
OY232589.1
OY232590.1
OY232591.1
OY232592.1
OY232593.1
OY232594.1
OY232595.1
OY232596.1
OY232597.1
OY232598.1
OY232599.1
OY232600.1
OY232601.1
OY232602.1
OY232603.1
OY232604.1
OY232605.1
OY232606.1
OY232607.1
OY232608.1
OY232609.1
OY232610.1
OY232611.1
OY232612.1
OY232613.1
OY232614.1
OY232615.1
OY232616.1
OY232617.1
OY232618.1
OY232619.1
OY232620.1
OY232621.1
OY232622.1
OY232623.1
OY232624.1
OY232625.1
OY232626.1
OY232627.1
OY232628.1
OY232629.1
OY232630.1
OY232631.1
OY232632.1
OY232633.1
OY232634.1
OY232635.1
OY232636.1
OY232637.1
OY232638.1
OY232639.1
OY232640.1
OY232641.1
OY232642.1
OY232643.1
OY232644.1
OY232645.1
OY232646.1
OY232647.1
OY232648.1
OY232649.1
OY232650.1
OY232651.1
OY232652.1
OY232653.1
OY232654.1
OY232655.1
OY232656.1
OY232657.1
OY232658.1
OY232659.1
OY232660.1
OY232661.1
OY232662.1
OY232663.1
OY232664.1
OY232665.1
OY232666.1
OY232667.1
OY232668.1
OY232669.1
OY232670.1
OY232671.1
OY232672.1
OY232673.1
OY232674.1
OY232675.1
OY232676.1
OY232677.1
OY232678.1
OY232679.1
OY232680.1
OY232681.1
OY232682.1
OY232683.1
OY232684.1
OY232685.1
OY232686.1
OY232687.1
OY232688.1
OY232689.1
OY232690.1
OY232691.1
OY232692.1
OY232693.1
OY232694.1
OY232695.1
OY232696.1
OY232697.1
OY232698.1
OY232699.1
OY232700.1
OY232701.1
OY232702.1
OY232703.1
OY232704.1
OY232705.1
OY232706.1
OY232707.1
OY232708.1
OY232709.1
OY232710.1
OY232711.1
OY232712.1
OY232713.1
OY232714.1
OY232715.1
OY232716.1
OY232717.1
OY232718.1
OY232719.1
OY232720.1
OY232721.1
OY232722.1
OY232723.1
OY232724.1
OY232725.1
OY232726.1
OY232727.1
OY232728.1
OY232729.1
OY232730.1
OY232731.1
OY232732.1
OY232733.1
OY232734.1
OY232735.1
OY232736.1
OY232737.1
OY232738.1
OY232739.1
OY232740.1
OY232741.1
OY232742.1
OY232743.1
OY232744.1
OY232745.1
OY232746.1
OY232747.1
OY232748.1
OY232749.1
OY232750.1
OY232751.1
OY232752.1
OY232753.1
OY232754.1
OY232755.1
OY232756.1
OY232757.1
OY232758.1
OY232759.1
OY232760.1
OY232761.1
OY232762.1
OY232763.1
OY232764.1
OY232765.1
OY232766.1
OY232767.1
OY232768.1
OY232769.1
OY232770.1
OY232771.1
OY232772.1
OY232773.1
OY232774.1
OY232775.1
OY232776.1
OY232777.1
OY232778.1
OY232779.1
OY232780.1
OY232781.1
OY232782.1
OY232783.1
OY232784.1
OY232785.1
OY232786.1
OY232787.1
OY232788.1
OY232789.1
OY232790.1
OY232791.1
OY232792.1
OY232793.1
OY232794.1
OY232795.1
OY232796.1
OY232797.1
OY232798.1
OY232799.1
OY232800.1
OY232801.1
OY232802.1
OY232803.1
OY232804.1
OY232805.1
OY232806.1
OY232807.1
OY232808.1
OY232809.1
OY232810.1
OY232811.1
OY232812.1
OY232813.1
OY232814.1
OY232815.1
OY232816.1
OY232817.1
OY232818.1
OY232819.1
OY232820.1
OY232821.1
OY232822.1
OY232823.1
OY232824.1
OY232825.1
OY232826.1
OY232827.1
OY232828.1
OY232829.1
OY232830.1
OY232831.1
OY232832.1
OY232833.1
OY232834.1
OY232835.1
OY232836.1
OY232837.1
OY232838.1
OY232839.1
OY232840.1
OY232841.1
OY232842.1
OY232843.1
OY232844.1
OY232845.1
OY232846.1
OY232847.1
OY232848.1
OY232849.1
OY232850.1
OY232851.1
OY232852.1
OY232853.1
OY232854.1
OY232855.1
OY232856.1
OY232857.1
OY232858.1
OY232859.1
OY232860.1
OY232861.1
OY232862.1
OY232863.1
OY232864.1
OY232865.1
OY232866.1
OY232867.1
OY232868.1
OY232869.1
OY232870.1
OY232871.1
OY232872.1
OY232873.1
OY232874.1
OY232875.1
OY232876.1
OY232877.1
OY232878.1
OY232879.1
OY232880.1
OY232881.1
OY232882.1
OY232883.1
OY232884.1
OY232885.1
OY232886.1
OY232887.1
OY232888.1
OY232889.1
OY232890.1
OY232891.1
OY232892.1
OY232893.1
OY232894.1
OY232895.1
OY232896.1
OY232897.1
OY232898.1
OY232899.1
OY232900.1
OY232901.1
OY232902.1
OY232903.1
OY232904.1
OY232905.1
OY232906.1
OY232907.1
OY232908.1
OY232909.1
OY232910.1
OY232911.1
OY232912.1
OY232913.1
OY232914.1
OY232915.1
OY232916.1
OY232917.1
OY232918.1
OY232919.1
OY232920.1
OY232921.1
OY232922.1
OY232923.1
OY232924.1
OY232925.1
OY232926.1
OY232927.1
OY232928.1
OY232929.1
OY232930.1
OY232931.1
OY232932.1
OY232933.1
OY232934.1
OY232935.1
OY232936.1
OY232937.1
OY232938.1
OY232939.1
OY232940.1
OY232941.1
OY232942.1
OY232943.1
OY232944.1
OY232945.1
OY232946.1
OY232947.1
OY232948.1
OY232949.1
OY232950.1
OY232951.1
OY232952.1
OY232953.1
OY232954.1
OY232955.1
OY232956.1
OY232957.1
OY232958.1
OY232959.1
OY232960.1
OY232961.1
OY232962.1
OY232963.1
OY232964.1
OY232965.1
OY232966.1
OY232967.1
OY232968.1
OY232969.1
OY232970.1
OY232971.1
OY232972.1
OY232973.1
OY232974.1
OY232975.1
OY232976.1
OY232977.1
OY232978.1
OY232979.1
OY232980.1
OY232981.1
OY232982.1
OY232983.1
OY232984.1
OY232985.1
OY232986.1
OY232987.1
OY232988.1
OY232989.1
OY232990.1
OY232991.1
OY232992.1
OY232993.1
OY232994.1
OY232995.1
OY232996.1
OY232997.1
OY232998.1
OY232999.1
OY233000.1
OY233001.1
OY233002.1
OY233003.1
OY233004.1
OY233005.1
OY233006.1
OY233007.1
OY233008.1
OY233009.1
OY233010.1
OY233011.1
OY233012.1
OY233013.1
OY233014.1
OY233015.1
OY233016.1
OY233017.1
OY233018.1
OY233019.1
OY233020.1
OY233021.1
OY233022.1
OY233023.1
OY233024.1
OY233025.1
OY233026.1
OY233027.1
OY233028.1
OY233029.1
OY233030.1
OY233031.1
OY233032.1
OY233033.1
OY233034.1
OY233035.1
OY233036.1
OY233037.1
OY233038.1
OY233039.1
OY233040.1
OY233041.1
OY233042.1
OY233043.1
OY233044.1
OY233045.1
OY233046.1
OY233047.1
OY233048.1
OY233049.1
OY233050.1
OY233051.1
OY233052.1
OY233053.1
OY233054.1
OY233055.1
OY233056.1
OY233057.1
OY233058.1
OY233059.1
OY233060.1
OY233061.1
OY233062.1
OY233063.1
OY233064.1
OY233065.1
OY233066.1
OY233067.1
OY233068.1
OY233069.1
OY233070.1
OY233071.1
OY233072.1
OY233073.1
OY233074.1
OY233075.1
OY233076.1
OY233077.1
OY233078.1
OY233079.1
OY233080.1
OY233081.1
OY233082.1
OY233083.1
OY233084.1
OY233085.1
OY233086.1
OY233087.1
OY233088.1
OY233089.1
OY233090.1
OY233091.1
OY233092.1
OY233093.1
OY233094.1
OY233095.1
OY233096.1
OY233097.1
OY233098.1
OY233099.1
OY233100.1
OY233101.1
OY233102.1
OY233103.1
OY233104.1
OY233105.1
OY233106.1
OY233107.1
OY233108.1
OY233109.1
OY233110.1
OY233111.1
OY233112.1
OY233113.1
OY233114.1
OY233115.1
OY233116.1
OY233117.1
OY233118.1
OY233119.1
OY233120.1
OY233121.1
OY233122.1
OY233123.1
OY233124.1
OY233125.1
OY233126.1
OY233127.1
OY233128.1
OY233129.1
OY233130.1
OY233131.1
OY233132.1
OY233133.1
OY233134.1
OY233135.1
OY233136.1
OY233137.1
OY233138.1
OY233139.1
OY233140.1
OY233141.1
OY233142.1
OY233143.1
OY233144.1
OY233145.1
OY233146.1
OY233147.1
OY233148.1
OY233149.1
OY233150.1
OY233151.1
OY233152.1
OY233153.1
OY233154.1
OY233155.1
OY233156.1
OY233157.1
OY233158.1
OY233159.1
OY233160.1
OY233161.1
OY233162.1
OY233163.1
OY233164.1
OY233165.1
OY233166.1
OY233167.1
OY233168.1
OY233169.1
OY233170.1
OY233171.1
OY233172.1
OY233173.1
OY233174.1
OY233175.1
OY233176.1
OY233177.1
OY233178.1
OY233179.1
OY233180.1
OY233181.1
OY233182.1
OY233183.1
OY233184.1
OY233185.1
OY233186.1
OY233187.1
OY233188.1
OY233189.1
OY233190.1
OY233191.1
OY233192.1
OY233193.1
OY233194.1
OY233195.1
OY233196.1
OY233197.1
OY233198.1
OY233199.1
OY233200.1
OY233201.1
OY233202.1
OY233203.1
OY233204.1
OY233205.1
OY233206.1
OY233207.1
OY233208.1
OY233209.1
OY233210.1
OY233211.1
OY233212.1
OY233213.1
OY233214.1
OY233215.1
OY233216.1
OY233217.1
OY233218.1
OY233219.1
OY233220.1
OY233221.1
OY233222.1
OY233223.1
OY233224.1
OY233225.1
OY233226.1
OY233227.1
OY233228.1
OY233229.1
OY233230.1
OY233231.1
OY233232.1
OY233233.1
OY233234.1
OY233235.1
OY233236.1
OY233237.1
OY233238.1
OY233239.1
OY233240.1
OY233241.1
OY233242.1
OY233243.1
OY233244.1
OY233245.1
OY233246.1
OY233247.1
OY233248.1
OY233249.1
OY233250.1
OY233251.1
OY233252.1
OY233253.1
OY233254.1
OY233255.1
OY233256.1
OY233257.1
OY233258.1
OY233259.1
OY233260.1
OY233261.1
OY233262.1
OY233263.1
OY233264.1
OY233265.1
OY233266.1
OY233267.1
OY233268.1
OY233269.1
OY233270.1
OY233271.1
OY233272.1
OY233273.1
OY233274.1
OY233275.1
OY233276.1
OY233277.1
OY233278.1
OY233279.1
OY233280.1
OY233281.1
OY233282.1
OY233283.1
OY233284.1
OY233285.1
OY233286.1
OY233287.1
OY233288.1
OY233289.1
OY233290.1
OY233291.1
OY233292.1
OY233293.1
OY233294.1
OY233295.1
OY233296.1
OY233297.1
OY233298.1
OY233299.1
OY233300.1
OY233301.1
OY233302.1
OY233303.1
OY233304.1
OY233305.1
OY233306.1
OY233307.1
OY233308.1
OY233309.1
OY233310.1
OY233311.1
OY233312.1
OY233313.1
OY233314.1
OY233315.1
OY233316.1
OY233317.1
OY233318.1
OY233319.1
OY233320.1
OY233321.1
OY233322.1
OY233323.1
OY233324.1
OY233325.1
OY233326.1
OY233327.1
OY233328.1
OY233329.1
OY233330.1
OY233331.1
OY233332.1
OY233333.1
OY233334.1
OY233335.1
OY233336.1
OY233337.1
OY233338.1
OY233339.1
OY233340.1
OY233341.1
OY233342.1
OY233343.1
OY233344.1
OY233345.1
OY233346.1
OY233347.1
OY233348.1
OY233349.1
OY233350.1
OY233351.1
OY233352.1
OY233353.1
OY233354.1
OY233355.1
OY233356.1
OY233357.1
OY233358.1
OY233359.1
OY233360.1
OY233361.1
OY233362.1
OY233363.1
OY233364.1
OY233365.1
OY233366.1
OY233367.1
OY233368.1
OY233369.1
OY233370.1
OY233371.1
OY233372.1
OY233373.1
OY233374.1
OY233375.1
OY233376.1
OY233377.1
OY233378.1
OY233379.1
OY233380.1
OY233381.1
OY233382.1
OY233383.1
OY233384.1
OY233385.1
OY233386.1
OY233387.1
OY233388.1
OY233389.1
OY233390.1
OY233391.1
OY233392.1
OY233393.1
OY233394.1
OY233395.1
OY233396.1
OY233397.1
OY233398.1
OY233399.1
OY233400.1
OY233401.1
OY233402.1
OY233403.1
OY233404.1
OY233405.1
OY233406.1
OY233407.1
OY233408.1
OY233409.1
OY233410.1
OY233411.1
OY233412.1
OY233413.1
OY233414.1
OY233415.1
OY233416.1
OY233417.1
OY233418.1
OY233419.1
OY233420.1
OY233421.1
OY233422.1
OY233423.1
OY233424.1
OY233425.1
OY233426.1
OY233427.1
OY233428.1
OY233429.1
OY233430.1
OY233431.1
OY233432.1
OY233433.1
OY233434.1
OY233435.1
OY233436.1
OY233437.1
OY233438.1
OY233439.1
OY233440.1
OY233441.1
OY233442.1
OY233443.1
OY233444.1
OY233445.1
OY233446.1
OY233447.1
OY233448.1
OY233449.1
OY233450.1
OY233451.1
OY233452.1
OY233453.1
OY233454.1
OY233455.1
OY233456.1
OY233457.1
OY233458.1
OY233459.1
OY233460.1
OY233461.1
OY233462.1
OY233463.1
OY233464.1
OY233465.1
OY233466.1
OY233467.1
OY233468.1
OY233469.1
OY233470.1
OY233471.1
OY233472.1
OY233473.1
OY233474.1
OY233475.1
OY233476.1
OY233477.1
OY233478.1
OY233479.1
OY233480.1
OY233481.1
OY233482.1
OY233483.1
OY233484.1
OY233485.1
OY233486.1
OY233487.1
OY233488.1
OY233489.1
OY233490.1
OY233491.1
OY233492.1
OY233493.1
OY233494.1
OY233495.1
OY233496.1
OY233497.1
OY233498.1
OY233499.1
OY233500.1
OY233501.1
OY233502.1
OY233503.1
OY233504.1
OY233505.1
OY233506.1
OY233507.1
OY233508.1
OY233509.1
OY233510.1
OY233511.1
OY233512.1
OY233513.1
OY233514.1
OY233515.1
OY233516.1
OY233517.1
OY233518.1
OY233519.1
OY233520.1
OY233521.1
OY233522.1
OY233523.1
OY233524.1
OY233525.1
OY233526.1
OY233527.1
OY233528.1
OY233529.1
OY233530.1
OY233531.1
OY233532.1
OY233533.1
OY233534.1
OY233535.1
OY233536.1
OY233537.1
OY233538.1
OY233539.1
OY233540.1
OY233541.1
OY233542.1
OY233543.1
OY233544.1
OY233545.1
OY233546.1
OY233547.1
OY233548.1
OY233549.1
OY233550.1
OY233551.1
OY233552.1
OY233553.1
OY233554.1
OY233555.1
OY233556.1
OY233557.1
OY233558.1
OY233559.1
OY233560.1
OY233561.1
OY233562.1
OY233563.1
OY233564.1
OY233565.1
OY233566.1
OY233567.1
OY233568.1
OY233569.1
OY233570.1
OY233571.1
OY233572.1
OY233573.1
OY233574.1
OY233575.1
OY233576.1
OY233577.1
OY233578.1
OY233579.1
OY233580.1
OY233581.1
OY233582.1
OY233583.1
OY233584.1
OY233585.1
OY233586.1
OY233587.1
OY233588.1
OY233589.1
OY233590.1
OY233591.1
OY233592.1
OY233593.1
OY233594.1
OY233595.1
OY233596.1
OY233597.1
OY233598.1
OY233599.1
OY233600.1
OY233601.1
OY233602.1
OY233603.1
OY233604.1
OY233605.1
OY233606.1
OY233607.1
OY233608.1
OY233609.1
OY233610.1
OY233611.1
OY233612.1
OY233613.1
OY233614.1
OY233615.1
OY233616.1
OY233617.1
OY233618.1
OY233619.1
OY233620.1
OY233621.1
OY233622.1
OY233623.1
OY233624.1
OY233625.1
OY233626.1
OY233627.1
OY233628.1
OY233629.1
OY233630.1
OY233631.1
OY233632.1
OY233633.1
OY233634.1
OY233635.1
OY233636.1
OY233637.1
OY233638.1
OY233639.1
OY233640.1
OY233641.1
OY233642.1
OY233643.1
OY233644.1
OY233645.1
OY233646.1
OY233647.1
OY233648.1
OY233649.1
OY233650.1
OY233651.1
OY233652.1
OY233653.1
OY233654.1
OY233655.1
OY233656.1
OY233657.1
OY233658.1
OY233659.1
OY233660.1
OY233661.1
OY233662.1
OY233663.1
OY233664.1
OY233665.1
OY233666.1
OY233667.1
OY233668.1
OY233669.1
OY233670.1
OY233671.1
OY233672.1
OY233673.1
OY233674.1
OY233675.1
OY233676.1
OY233677.1
OY233678.1
OY233679.1
OY233680.1
OY233681.1
OY233682.1
OY233683.1
OY233684.1
OY233685.1
OY233686.1
OY233687.1
OY233688.1
OY233689.1
OY233690.1
OY233691.1
OY233692.1
OY233693.1
OY233694.1
OY233695.1
OY233696.1
OY233697.1
OY233698.1
OY233699.1
OY233700.1
OY233701.1
OY233702.1
OY233703.1
OY233704.1
OY233705.1
OY233706.1
OY233707.1
OY233708.1
OY233709.1
OY233710.1
OY233711.1
OY233712.1
OY233713.1
OY233714.1
OY233715.1
OY233716.1
OY233717.1
OY233718.1
OY233719.1
OY233720.1
OY233721.1
OY233722.1
OY233723.1
OY233724.1
OY233725.1
OY233726.1
OY233727.1
OY233728.1
OY233729.1
OY233730.1
OY233731.1
OY233732.1
OY233733.1
OY233734.1
OY233735.1
OY233736.1
OY233737.1
OY233738.1
OY233739.1
OY233740.1
OY233741.1
OY233742.1
OY233743.1
OY233744.1
OY233745.1
OY233746.1
OY233747.1
OY233748.1
OY233749.1
OY233750.1
OY233751.1
OY233752.1
OY233753.1
OY233754.1
OY233755.1
OY233756.1
OY233757.1
OY233758.1
OY233759.1
OY233760.1
OY233761.1
OY233762.1
OY233763.1
OY233764.1
OY233765.1
OY233766.1
OY233767.1
OY233768.1
OY233769.1
OY233770.1
OY233771.1
OY233772.1
OY233773.1
OY233774.1
OY233775.1
OY233776.1
OY233777.1
OY233778.1
OY233779.1
OY233780.1
OY233781.1
OY233782.1
OY233783.1
OY233784.1
OY233785.1
OY233786.1
OY233787.1
OY233788.1
OY233789.1
OY233790.1
OY233791.1
OY233792.1
OY233793.1
OY233794.1
OY233795.1
OY233796.1
OY233797.1
OY233798.1
OY233799.1
OY233800.1
OY233801.1
OY233802.1
OY233803.1
OY233804.1
OY233805.1
OY233806.1
OY233807.1
OY233808.1
OY233809.1
OY233810.1
OY233811.1
OY233812.1
OY233813.1
OY233814.1
OY233815.1
OY233816.1
OY233817.1
OY233818.1
OY233819.1
OY233820.1
OY233821.1
OY233822.1
OY233823.1
OY233824.1
OY233825.1
OY233826.1
OY233827.1
OY233828.1
OY233829.1
OY233830.1
OY233831.1
OY233832.1
OY233833.1
OY233834.1
OY233835.1
OY233836.1
OY233837.1
OY233838.1
OY233839.1
OY233840.1
OY233841.1
OY233842.1
OY233843.1
OY233844.1
OY233845.1
OY233846.1
OY233847.1
OY233848.1
OY233849.1
OY233850.1
OY233851.1
OY233852.1
OY233853.1
OY233854.1
OY233855.1
OY233856.1
OY233857.1
OY233858.1
OY233859.1
OY233860.1
OY233861.1
OY233862.1
OY233863.1
OY233864.1
OY233865.1
OY233866.1
OY233867.1
OY233868.1
OY233869.1
OY233870.1
OY233871.1
OY233872.1
OY233873.1
OY233874.1
OY233875.1
OY233876.1
OY233877.1
OY233878.1
OY233879.1
OY233880.1
OY233881.1
OY233882.1
OY233883.1
OY233884.1
OY233885.1
OY233886.1
OY233887.1
OY233888.1
OY233889.1
OY233890.1
OY233891.1
OY233892.1
OY233893.1
OY233894.1
OY233895.1
OY233896.1
OY233897.1
OY233898.1
OY233899.1
OY233900.1
OY233901.1
OY233902.1
OY233903.1
OY233904.1
OY233905.1
OY233906.1
OY233907.1
OY233908.1
OY233909.1
OY233910.1
OY233911.1
OY233912.1
OY233913.1
OY233914.1
OY233915.1
OY233916.1
OY233917.1
OY233918.1
OY233919.1
OY233920.1
OY233921.1
OY233922.1
OY233923.1
OY233924.1
OY233925.1
OY233926.1
OY233927.1
OY233928.1
OY233929.1
OY233930.1
OY233931.1
OY233932.1
OY233933.1
OY233934.1
OY233935.1
OY233936.1
OY233937.1
OY233938.1
OY233939.1
OY233940.1
OY233941.1
OY233942.1
OY233943.1
OY233944.1
OY233945.1
OY233946.1
OY233947.1
OY233948.1
OY233949.1
OY233950.1
OY233951.1
OY233952.1
OY233953.1
OY233954.1
OY233955.1
OY233956.1
OY233957.1
OY233958.1
OY233959.1
OY233960.1
OY233961.1
OY233962.1
OY233963.1
OY233964.1
OY233965.1
OY233966.1
OY233967.1
OY233968.1
OY233969.1
OY233970.1
OY233971.1
OY233972.1
OY233973.1
OY233974.1
OY233975.1
OY233976.1
OY233977.1
OY233978.1
OY233979.1
OY233980.1
OY233981.1
OY233982.1
OY233983.1
OY233984.1
OY233985.1
OY233986.1
OY233987.1
OY233988.1
OY233989.1
OY233990.1
OY233991.1
OY233992.1
OY233993.1
OY233994.1
OY233995.1
OY233996.1
OY233997.1
OY233998.1
OY233999.1
OY234000.1
OY234001.1
OY234002.1
OY234003.1
OY234004.1
OY234005.1
OY234006.1
OY234007.1
OY234008.1
OY234009.1
OY234010.1
OY234011.1
OY234012.1
OY234013.1
OY234014.1
OY234015.1
OY234016.1
OY234017.1
OY234018.1
OY234019.1
OY234020.1
OY234021.1
OY234022.1
OY234023.1
OY234024.1
OY234025.1
OY234026.1
OY234027.1
OY234028.1
OY234029.1
OY234030.1
OY234031.1
OY234032.1
OY234033.1
OY234034.1
OY234035.1
OY234036.1
OY234037.1
OY234038.1
OY234039.1
OY234040.1
OY234041.1
OY234042.1
OY234043.1
OY234044.1
OY234045.1
OY234046.1
OY234047.1
OY234048.1
OY234049.1
OY234050.1
OY234051.1
OY234052.1
OY234053.1
OY234054.1
OY234055.1
OY234056.1
OY234057.1
OY234058.1
OY234059.1
OY234060.1
OY234061.1
OY234062.1
OY234063.1
OY234064.1
OY234065.1
OY234066.1
OY234067.1
OY234068.1
OY234069.1
OY234070.1
OY234071.1
OY234072.1
OY234073.1
OY234074.1
OY234075.1
OY234076.1
OY234077.1
OY234078.1
OY234079.1
OY234080.1
OY234081.1
OY234082.1
OY234083.1
OY234084.1
OY234085.1
OY234086.1
OY234087.1
OY234088.1
OY234089.1
OY234090.1
OY234091.1
OY234092.1
OY234093.1
OY234094.1
OY234095.1
OY234096.1
OY234097.1
OY234098.1
OY234099.1
OY234100.1
OY234101.1
OY234102.1
OY234103.1
OY234104.1
OY234105.1
OY234106.1
OY234107.1
OY234108.1
OY234109.1
OY234110.1
OY234111.1
OY234112.1
OY234113.1
OY234114.1
OY234115.1
OY234116.1
OY234117.1
OY234118.1
OY234119.1
OY234120.1
OY234121.1
OY234122.1
OY234123.1
OY234124.1
OY234125.1
OY234126.1
OY234127.1
OY234128.1
OY234129.1
OY234130.1
OY234131.1
OY234132.1
OY234133.1
OY234134.1
OY234135.1
OY234136.1
OY234137.1
OY234138.1
OY234139.1
OY234140.1
OY234141.1
OY234142.1
OY234143.1
OY234144.1
OY234145.1
OY234146.1
OY234147.1
OY234148.1
OY234149.1
OY234150.1
OY234151.1
OY234152.1
OY234153.1
OY234154.1
OY234155.1
OY234156.1
OY234157.1
OY234158.1
OY234159.1
OY234160.1
OY234161.1
OY234162.1
OY234163.1
OY234164.1
OY234165.1
OY234166.1
OY234167.1
OY234168.1
OY234169.1
OY234170.1
OY234171.1
OY234172.1
OY234173.1
OY234174.1
OY234175.1
OY234176.1
OY234177.1
OY234178.1
OY234179.1
OY234180.1
OY234181.1
OY234182.1
OY234183.1
OY234184.1
OY234185.1
OY234186.1
OY234187.1
OY234188.1
OY234189.1
OY234190.1
OY234191.1
OY234192.1
OY234193.1
OY234194.1
OY234195.1
OY234196.1
OY234197.1
OY234198.1
OY234199.1
OY234200.1
OY234201.1
OY234202.1
OY234203.1
OY234204.1
OY234205.1
OY234206.1
OY234207.1
OY234208.1
OY234209.1
OY234210.1
OY234211.1
OY234212.1
OY234213.1
OY234214.1
OY234215.1
OY234216.1
OY234217.1
OY234218.1
OY234219.1
OY234220.1
OY234221.1
OY234222.1
OY234223.1
OY234224.1
OY234225.1
OY234226.1
OY234227.1
OY234228.1
OY234229.1
OY234230.1
OY234231.1
OY234232.1
OY234233.1
OY234234.1
OY234235.1
OY234236.1
OY234237.1
OY234238.1
OY234239.1
OY234240.1
OY234241.1
OY234242.1
OY234243.1
OY234244.1
OY234245.1
OY234246.1
OY234247.1
OY234248.1
OY234249.1
OY234250.1
OY234251.1
OY234252.1
OY234253.1
OY234254.1
OY234255.1
OY234256.1
OY234257.1
OY234258.1
OY234259.1
OY234260.1
OY234261.1
OY234262.1
OY234263.1
OY234264.1
OY234265.1
OY234266.1
OY234267.1
OY234268.1
OY234269.1
OY234270.1
OY234271.1
OY234272.1
OY234273.1
OY234274.1
OY234275.1
OY234276.1
OY234277.1
OY234278.1
OY234279.1
OY234280.1
OY234281.1
OY234282.1
OY234283.1
OY234284.1
OY234285.1
OY234286.1
OY234287.1
OY234288.1
OY234289.1
OY234290.1
OY234291.1
OY234292.1
OY234293.1
OY234294.1
OY234295.1
OY234296.1
OY234297.1
OY234298.1
OY234299.1
OY234300.1
OY234301.1
OY234302.1
OY234303.1
OY234304.1
OY234305.1
OY234306.1
OY234307.1
OY234308.1
OY234309.1
OY234310.1
OY234311.1
OY234312.1
OY234313.1
OY234314.1
OY234315.1
OY234316.1
OY234317.1
OY234318.1
OY234319.1
OY234320.1
OY234321.1
OY234322.1
OY234323.1
OY234324.1
OY234325.1
OY234326.1
OY234327.1
OY234328.1
OY234329.1
OY234330.1
OY234331.1
OY234332.1
OY234333.1
OY234334.1
OY234335.1
OY234336.1
OY234337.1
OY234338.1
OY234339.1
OY234340.1
OY234341.1
OY234342.1
OY234343.1
OY234344.1
OY234345.1
OY234346.1
OY234347.1
OY234348.1
OY234349.1
OY234350.1
OY234351.1
OY234352.1
OY234353.1
OY234354.1
OY234355.1
OY234356.1
OY234357.1
OY234358.1
OY234359.1
OY234360.1
OY234361.1
OY234362.1
OY234363.1
OY234364.1
OY234365.1
OY234366.1
OY234367.1
OY234368.1
OY234369.1
OY234370.1
OY234371.1
OY234372.1
OY234373.1
OY234374.1
OY234375.1
OY234376.1
OY234377.1
OY234378.1
OY234379.1
OY234380.1
OY234381.1
OY234382.1
OY234383.1
OY234384.1
OY234385.1
OY234386.1
OY234387.1
OY234388.1
OY234389.1
OY234390.1
OY234391.1
OY234392.1
OY234393.1
OY234394.1
OY234395.1
OY234396.1
OY234397.1
OY234398.1
OY234399.1
OY234400.1
OY234401.1
OY234402.1
OY234403.1
OY234404.1
OY234405.1
OY234406.1
OY234407.1
OY234408.1
OY234409.1
OY234410.1
OY234411.1
OY234412.1
OY234413.1
OY234414.1
OY234415.1
OY234416.1
OY234417.1
OY234418.1
OY234419.1
OY234420.1
OY234421.1
OY234422.1
OY234423.1
OY234424.1
OY234425.1
OY234426.1
OY234427.1
OY234428.1
OY234429.1
OY234430.1
OY234431.1
OY234432.1
OY234433.1
OY234434.1
OY234435.1
OY234436.1
OY234437.1
OY234438.1
OY234439.1
OY234440.1
OY234441.1
OY234442.1
OY234443.1
OY234444.1
OY234445.1
OY234446.1
OY234447.1
OY234448.1
OY234449.1
OY234450.1
OY234451.1
OY234452.1
OY234453.1
OY234454.1
OY234455.1
OY234456.1
OY234457.1
OY234458.1
OY234459.1
OY234460.1
OY234461.1
OY234462.1
OY234463.1
OY234464.1
OY234465.1
OY234466.1
OY234467.1
OY234468.1
OY234469.1
OY234470.1
OY234471.1
OY234472.1
OY234473.1
OY234474.1
OY234475.1
OY234476.1
OY234477.1
OY234478.1
OY234479.1
OY234480.1
OY234481.1
OY234482.1
OY234483.1
OY234484.1
OY234485.1
OY234486.1
OY234487.1
OY234488.1
OY234489.1
OY234490.1
OY234491.1
OY234492.1
OY234493.1
OY234494.1
OY234495.1
OY234496.1
OY234497.1
OY234498.1
OY234499.1
OY234500.1
OY234501.1
OY234502.1
OY234503.1
OY234504.1
OY234505.1
OY234506.1
OY234507.1
OY234508.1
OY234509.1
OY234510.1
OY234511.1
OY234512.1
OY234513.1
OY234514.1
OY234515.1
OY234516.1
OY234517.1
OY234518.1
OY234519.1
OY234520.1
OY234521.1
OY234522.1
OY234523.1
OY234524.1
OY234525.1
OY234526.1
OY234527.1
OY234528.1
OY234529.1
OY234530.1
OY234531.1
OY234532.1
OY234533.1
OY234534.1
OY234535.1
OY234536.1
OY234537.1
OY234538.1
OY234539.1
OY234540.1
OY234541.1
OY234542.1
OY234543.1
OY234544.1
OY234545.1
OY234546.1
OY234547.1
OY234548.1
OY234549.1
OY234550.1
OY234551.1
OY234552.1
OY234553.1
OY234554.1
OY234555.1
OY234556.1
OY234557.1
OY234558.1
OY234559.1
OY234560.1
OY234561.1
OY234562.1
OY234563.1
OY234564.1
OY234565.1
OY234566.1
OY234567.1
OY234568.1
OY234569.1
OY234570.1
OY234571.1
OY234572.1
OY234573.1
OY234574.1
OY234575.1
OY234576.1
OY234577.1
OY234578.1
OY234579.1
OY234580.1
OY234581.1
OY234582.1
OY234583.1
OY234584.1
OY234585.1
OY234586.1
OY234587.1
OY234588.1
OY234589.1
OY234590.1
OY234591.1
OY234592.1
OY234593.1
OY234594.1
OY234595.1
OY234596.1
OY234597.1
OY234598.1
OY234599.1
OY234600.1
OY234601.1
OY234602.1
OY234603.1
OY234604.1
OY234605.1
OY234606.1
OY234607.1
OY234608.1
OY234609.1
OY234610.1
OY234611.1
OY234612.1
OY234613.1
OY234614.1
OY234615.1
OY234616.1
OY234617.1
OY234618.1
OY234619.1
OY234620.1
OY234621.1
OY234622.1
OY234623.1
OY234624.1
OY234625.1
OY234626.1
OY234627.1
OY234628.1
OY234629.1
OY234630.1
OY234631.1
OY234632.1
OY234633.1
OY234634.1
OY234635.1
OY234636.1
OY234637.1
OY234638.1
OY234639.1
OY234640.1
OY234641.1
OY234642.1
OY234643.1
OY234644.1
OY234645.1
OY234646.1
OY234647.1
OY234648.1
OY234649.1
OY234650.1
OY234651.1
OY234652.1
OY234653.1
OY234654.1
OY234655.1
OY234656.1
OY234657.1
OY234658.1
OY234659.1
OY234660.1
OY234661.1
OY234662.1
OY234663.1
OY234664.1
OY234665.1
OY234666.1
OY234667.1
OY234668.1
OY234669.1
OY234670.1
OY234671.1
OY234672.1
OY234673.1
OY234674.1
OY234675.1
OY234676.1
OY234677.1
OY234678.1
OY234679.1
OY234680.1
OY234681.1
OY234682.1
OY234683.1
OY234684.1
OY234685.1
OY234686.1
OY234687.1
OY234688.1
OY234689.1
OY234690.1
OY234691.1
OY234692.1
OY234693.1
OY234694.1
OY234695.1
OY234696.1
OY234697.1
OY234698.1
OY234699.1
OY234700.1
OY234701.1
OY234702.1
OY234703.1
OY234704.1
OY234705.1
OY234706.1
OY234707.1
OY234708.1
OY234709.1
OY234710.1
OY234711.1
OY234712.1
OY234713.1
OY234714.1
OY234715.1
OY234716.1
OY234717.1
OY234718.1
OY234719.1
OY234720.1
OY234721.1
OY234722.1
OY234723.1
OY234724.1
OY234725.1
OY234726.1
OY234727.1
OY234728.1
OY234729.1
OY234730.1
OY234731.1
OY234732.1
OY234733.1
OY234734.1
OY234735.1
OY234736.1
OY234737.1
OY234738.1
OY234739.1
OY234740.1
OY234741.1
OY234742.1
OY234743.1
OY234744.1
OY234745.1
OY234746.1
OY234747.1
OY234748.1
OY234749.1
OY234750.1
OY234751.1
OY234752.1
OY234753.1
OY234754.1
OY234755.1
OY234756.1
OY234757.1
OY234758.1
OY234759.1
OY234760.1
OY234761.1
OY234762.1
OY234763.1
OY234764.1
OY234765.1
OY234766.1
OY234767.1
OY234768.1
OY234769.1
OY234770.1
OY234771.1
OY234772.1
OY234773.1
OY234774.1
OY234775.1
OY234776.1
OY234777.1
OY234778.1
OY234779.1
OY234780.1
OY234781.1
OY234782.1
OY234783.1
OY234784.1
OY234785.1
OY234786.1
OY234787.1
OY234788.1
OY234789.1
OY234790.1
OY234791.1
OY234792.1
OY234793.1
OY234794.1
OY234795.1
OY234796.1
OY234797.1
OY234798.1
OY234799.1
OY234800.1
OY234801.1
OY234802.1
OY234803.1
OY234804.1
OY234805.1
OY234806.1
OY234807.1
OY234808.1
OY234809.1
OY234810.1
OY234811.1
OY234812.1
OY234813.1
OY234814.1
OY234815.1
OY234816.1
OY234817.1
OY234818.1
OY234819.1
OY234820.1
OY234821.1
OY234822.1
OY234823.1
OY234824.1
OY234825.1
OY234826.1
OY234827.1
OY234828.1
OY234829.1
OY234830.1
OY234831.1
OY234832.1
OY234833.1
OY234834.1
OY234835.1
OY234836.1
OY234837.1
OY234838.1
OY234839.1
OY234840.1
OY234841.1
OY234842.1
OY234843.1
OY234844.1
OY234845.1
OY234846.1
OY234847.1
OY234848.1
OY234849.1
OY234850.1
OY234851.1
OY234852.1
OY234853.1
OY234854.1
OY234855.1
OY234856.1
OY234857.1
OY234858.1
OY234859.1
OY234860.1
OY234861.1
OY234862.1
OY234863.1
OY234864.1
OY234865.1
OY234866.1
OY234867.1
OY234868.1
OY234869.1
OY234870.1
OY234871.1
OY234872.1
OY234873.1
OY234874.1
OY234875.1
OY234876.1
OY234877.1
OY234878.1
OY234879.1
OY234880.1
OY234881.1
OY234882.1
OY234883.1
OY234884.1
OY234885.1
OY234886.1
OY234887.1
OY234888.1
OY234889.1
OY234890.1
OY234891.1
OY234892.1
OY234893.1
OY234894.1
OY234895.1
OY234896.1
OY234897.1
OY234898.1
OY234899.1
OY234900.1
OY234901.1
OY234902.1
OY234903.1
OY234904.1
OY234905.1
OY234906.1
OY234907.1
OY234908.1
OY234909.1
OY234910.1
OY234911.1
OY234912.1
OY234913.1
OY234914.1
OY234915.1
OY234916.1
OY234917.1
OY234918.1
OY234919.1
OY234920.1
OY234921.1
OY234922.1
OY234923.1
OY234924.1
OY234925.1
OY234926.1
OY234927.1
OY234928.1
OY234929.1
OY234930.1
OY234931.1
OY234932.1
OY234933.1
OY234934.1
OY234935.1
OY234936.1
OY234937.1
OY234938.1
OY234939.1
OY234940.1
OY234941.1
OY234942.1
OY234943.1
OY234944.1
OY234945.1
OY234946.1
OY234947.1
OY234948.1
OY234949.1
OY234950.1
OY234951.1
OY234952.1
OY234953.1
OY234954.1
OY234955.1
OY234956.1
OY234957.1
OY234958.1
OY234959.1
OY234960.1
OY234961.1
OY234962.1
OY234963.1
OY234964.1
OY234965.1
OY234966.1
OY234967.1
OY234968.1
OY234969.1
OY234970.1
OY234971.1
OY234972.1
OY234973.1
OY234974.1
OY234975.1
OY234976.1
OY234977.1
OY234978.1
OY234979.1
OY234980.1
OY234981.1
OY234982.1
OY234983.1
OY234984.1
OY234985.1
OY234986.1
OY234987.1
OY234988.1
OY234989.1
OY234990.1
OY234991.1
OY234992.1
OY234993.1
OY234994.1
OY234995.1
OY234996.1
OY234997.1
OY234998.1
OY234999.1
OY235000.1
OY235001.1
OY235002.1
OY235003.1
OY235004.1
OY235005.1
OY235006.1
OY235007.1
OY235008.1
OY235009.1
OY235010.1
OY235011.1
OY235012.1
OY235013.1
OY235014.1
OY235015.1
OY235016.1
OY235017.1
OY235018.1
OY235019.1
OY235020.1
OY235021.1
OY235022.1
OY235023.1
OY235024.1
OY235025.1
OY235026.1
OY235027.1
OY235028.1
OY235029.1
OY235030.1
OY235031.1
OY235032.1
OY235033.1
OY235034.1
OY235035.1
OY235036.1
OY235037.1
OY235038.1
OY235039.1
OY235040.1
OY235041.1
OY235042.1
OY235043.1
OY235044.1
OY235045.1
OY235046.1
OY235047.1
OY235048.1
OY235049.1
OY235050.1
OY235051.1
OY235052.1
OY235053.1
OY235054.1
OY235055.1
OY235056.1
OY235057.1
OY235058.1
OY235059.1
OY235060.1
OY235061.1
OY235062.1
OY235063.1
OY235064.1
OY235065.1
OY235066.1
OY235067.1
OY235068.1
OY235069.1
OY235070.1
OY235071.1
OY235072.1
OY235073.1
OY235074.1
OY235075.1
OY235076.1
OY235077.1
OY235078.1
OY235079.1
OY235080.1
OY235081.1
OY235082.1
OY235083.1
OY235084.1
OY235085.1
OY235086.1
OY235087.1
OY235088.1
OY235089.1
OY235090.1
OY235091.1
OY235092.1
OY235093.1
OY235094.1
OY235095.1
OY235096.1
OY235097.1
OY235098.1
OY235099.1
OY235100.1
OY235101.1
OY235102.1
OY235103.1
OY235104.1
OY235105.1
OY235106.1
OY235107.1
OY235108.1
OY235109.1
OY235110.1
OY235111.1
OY235112.1
OY235113.1
OY235114.1
OY235115.1
OY235116.1
OY235117.1
OY235118.1
OY235119.1
OY235120.1
OY235121.1
OY235122.1
OY235123.1
OY235124.1
OY235125.1
OY235126.1
OY235127.1
OY235128.1
OY235129.1
OY235130.1
OY235131.1
OY235132.1
OY235133.1
OY235134.1
OY235135.1
OY235136.1
OY235137.1
OY235138.1
OY235139.1
OY235140.1
OY235141.1
OY235142.1
OY235143.1
OY235144.1
OY235145.1
OY235146.1
OY235147.1
OY235148.1
OY235149.1
OY235150.1
OY235151.1
OY235152.1
OY235153.1
OY235154.1
OY235155.1
OY235156.1
OY235157.1
OY235158.1
OY235159.1
OY235160.1
OY235161.1
OY235162.1
OY235163.1
OY235164.1
OY235165.1
OY235166.1
OY235167.1
OY235168.1
OY235169.1
OY235170.1
OY235171.1
OY235172.1
OY235173.1
OY235174.1
OY235175.1
OY235176.1
OY235177.1
OY235178.1
OY235179.1
OY235180.1
OY235181.1
OY235182.1
OY235183.1
OY235184.1
OY235185.1
OY235186.1
OY235187.1
OY235188.1
OY235189.1
OY235190.1
OY235191.1
OY235192.1
OY235193.1
OY235194.1
OY235195.1
OY235196.1
OY235197.1
OY235198.1
OY235199.1
OY235200.1
OY235201.1
OY235202.1
OY235203.1
OY235204.1
OY235205.1
OY235206.1
OY235207.1
OY235208.1
OY235209.1
OY235210.1
OY235211.1
OY235212.1
OY235213.1
OY235214.1
OY235215.1
OY235216.1
OY235217.1
OY235218.1
OY235219.1
OY235220.1
OY235221.1
OY235222.1
OY235223.1
OY235224.1
OY235225.1
OY235226.1
OY235227.1
OY235228.1
OY235229.1
OY235230.1
OY235231.1
OY235232.1
OY235233.1
OY235234.1
OY235235.1
OY235236.1
OY235237.1
OY235238.1
OY235239.1
OY235240.1
OY235241.1
OY235242.1
OY235243.1
OY235244.1
OY235245.1
OY235246.1
OY235247.1
OY235248.1
OY235249.1
OY235250.1
OY235251.1
OY235252.1
OY235253.1
OY235254.1
OY235255.1
OY235256.1
OY235257.1
OY235258.1
OY235259.1
OY235260.1
OY235261.1
OY235262.1
OY235263.1
OY235264.1
OY235265.1
OY235266.1
OY235267.1
OY235268.1
OY235269.1
OY235270.1
OY235271.1
OY235272.1
OY235273.1
OY235274.1
OY235275.1
OY235276.1
OY235277.1
OY235278.1
OY235279.1
OY235280.1
OY235281.1
OY235282.1
OY235283.1
OY235284.1
OY235285.1
OY235286.1
OY235287.1
OY235288.1
OY235289.1
OY235290.1
OY235291.1
OY235292.1
OY235293.1
OY235294.1
OY235295.1
OY235296.1
OY235297.1
OY235298.1
OY235299.1
OY235300.1
OY235301.1
OY235302.1
OY235303.1
OY235304.1
OY235305.1
OY235306.1
OY235307.1
OY235308.1
OY235309.1
OY235310.1
OY235311.1
OY235312.1
OY235313.1
OY235314.1
OY235315.1
OY235316.1
OY235317.1
OY235318.1
OY235319.1
OY235320.1
OY235321.1
OY235322.1
OY235323.1
OY235324.1
OY235325.1
OY235326.1
OY235327.1
OY235328.1
OY235329.1
OY235330.1
OY235331.1
OY235332.1
OY235333.1
OY235334.1
OY235335.1
OY235336.1
OY235337.1
OY235338.1
OY235339.1
OY235340.1
OY235341.1
OY235342.1
OY235343.1
OY235344.1
OY235345.1
OY235346.1
OY235347.1
OY235348.1
OY235349.1
OY235350.1
OY235351.1
OY235352.1
OY235353.1
OY235354.1
OY235355.1
OY235356.1
OY235357.1
OY235358.1
OY235359.1
OY235360.1
OY235361.1
OY235362.1
OY235363.1
OY235364.1
OY235365.1
OY235366.1
OY235367.1
OY235368.1
OY235369.1
OY235370.1
OY235371.1
OY235372.1
OY235373.1
OY235374.1
OY235375.1
OY235376.1
OY235377.1
OY235378.1
OY235379.1
OY235380.1
OY235381.1
OY235382.1
OY235383.1
OY235384.1
OY235385.1
OY235386.1
OY235387.1
OY235388.1
OY235389.1
OY235390.1
OY235391.1
OY235392.1
OY235393.1
OY235394.1
OY235395.1
OY235396.1
OY235397.1
OY235398.1
OY235399.1
OY235400.1
OY235401.1
OY235402.1
OY235403.1
OY235404.1
OY235405.1
OY235406.1
OY235407.1
OY235408.1
OY235409.1
OY235410.1
OY235411.1
OY235412.1
OY235413.1
OY235414.1
OY235415.1
OY235416.1
OY235417.1
OY235418.1
OY235419.1
OY235420.1
OY235421.1
OY235422.1
OY235423.1
OY235424.1
OY235425.1
OY235426.1
OY235427.1
OY235428.1
OY235429.1
OY235430.1
OY235431.1
OY235432.1
OY235433.1
OY235434.1
OY235435.1
OY235436.1
OY235437.1
OY235438.1
OY235439.1
OY235440.1
OY235441.1
OY235442.1
OY235443.1
OY235444.1
OY235445.1
OY235446.1
OY235447.1
OY235448.1
OY235449.1
OY235450.1
OY235451.1
OY235452.1
OY235453.1
OY235454.1
OY235455.1
OY235456.1
OY235457.1
OY235458.1
OY235459.1
OY235460.1
OY235461.1
OY235462.1
OY235463.1
OY235464.1
OY235465.1
OY235466.1
OY235467.1
OY235468.1
OY235469.1
OY235470.1
OY235471.1
OY235472.1
OY235473.1
OY235474.1
OY235475.1
OY235476.1
OY235477.1
OY235478.1
OY235479.1
OY235480.1
OY235481.1
OY235482.1
OY235483.1
OY235484.1
OY235485.1
OY235486.1
OY235487.1
OY235488.1
OY235489.1
OY235490.1
OY235491.1
OY235492.1
OY235493.1
OY235494.1
OY235495.1
OY235496.1
OY235497.1
OY235498.1
OY235499.1
OY235500.1
OY235501.1
OY235502.1
OY235503.1
OY235504.1
OY235505.1
OY235506.1
OY235507.1
OY235508.1
OY235509.1
OY235510.1
OY235511.1
OY235512.1
OY235513.1
OY235514.1
OY235515.1
OY235516.1
OY235517.1
OY235518.1
OY235519.1
OY235520.1
OY235521.1
OY235522.1
OY235523.1
OY235524.1
OY235525.1
OY235526.1
OY235527.1
OY235528.1
OY235529.1
OY235530.1
OY235531.1
OY235532.1
OY235533.1
OY235534.1
OY235535.1
OY235536.1
OY235537.1
OY235538.1
OY235539.1
OY235540.1
OY235541.1
OY235542.1
OY235543.1
OY235544.1
OY235545.1
OY235546.1
OY235547.1
OY235548.1
OY235549.1
OY235550.1
OY235551.1
OY235552.1
OY235553.1
OY235554.1
OY235555.1
OY235556.1
OY235557.1
OY235558.1
OY235559.1
OY235560.1
OY235561.1
OY235562.1
OY235563.1
OY235564.1
OY235565.1
OY235566.1
OY235567.1
OY235568.1
OY235569.1
OY235570.1
OY235571.1
OY235572.1
OY235573.1
OY235574.1
OY235575.1
OY235576.1
OY235577.1
OY235578.1
OY235579.1
OY235580.1
OY235581.1
OY235582.1
OY235583.1
OY235584.1
OY235585.1
OY235586.1
OY235587.1
OY235588.1
OY235589.1
OY235590.1
OY235591.1
OY235592.1
OY235593.1
OY235594.1
OY235595.1
OY235596.1
OY235597.1
OY235598.1
OY235599.1
OY235600.1
OY235601.1
OY235602.1
OY235603.1
OY235604.1
OY235605.1
OY235606.1
OY235607.1
OY235608.1
OY235609.1
OY235610.1
OY235611.1
OY235612.1
OY235613.1
OY235614.1
OY235615.1
OY235616.1
OY235617.1
OY235618.1
OY235619.1
OY235620.1
OY235621.1
OY235622.1
OY235623.1
OY235624.1
OY235625.1
OY235626.1
OY235627.1
OY235628.1
OY235629.1
OY235630.1
OY235631.1
OY235632.1
OY235633.1
OY235634.1
OY235635.1
OY235636.1
OY235637.1
OY235638.1
OY235639.1
OY235640.1
OY235641.1
OY235642.1
OY235643.1
OY235644.1
OY235645.1
OY235646.1
OY235647.1
OY235648.1
OY235649.1
OY235650.1
OY235651.1
OY235652.1
OY235653.1
OY235654.1
OY235655.1
OY235656.1
OY235657.1
OY235658.1
OY235659.1
OY235660.1
OY235661.1
OY235662.1
OY235663.1
OY235664.1
OY235665.1
OY235666.1
OY235667.1
OY235668.1
OY235669.1
OY235670.1
OY235671.1
OY235672.1
OY235673.1
OY235674.1
OY235675.1
OY235676.1
OY235677.1
OY235678.1
OY235679.1
OY235680.1
OY235681.1
OY235682.1
OY235683.1
OY235684.1
OY235685.1
OY235686.1
OY235687.1
OY235688.1
OY235689.1
OY235690.1
OY235691.1
OY235692.1
OY235693.1
OY235694.1
OY235695.1
OY235696.1
OY235697.1
OY235698.1
OY235699.1
OY235700.1
OY235701.1
OY235702.1
OY235703.1
OY235704.1
OY235705.1
OY235706.1
OY235707.1
OY235708.1
OY235709.1
OY235710.1
OY235711.1
OY235712.1
OY235713.1
OY235714.1
OY235715.1
OY235716.1
OY235717.1
OY235718.1
OY235719.1
OY235720.1
OY235721.1
OY235722.1
OY235723.1
OY235724.1
OY235725.1
OY235726.1
OY235727.1
OY235728.1
OY235729.1
OY235730.1
OY235731.1
OY235732.1
OY235733.1
OY235734.1
OY235735.1
OY235736.1
OY235737.1
OY235738.1
OY235739.1
OY235740.1
OY235741.1
OY235742.1
OY235743.1
OY235744.1
OY235745.1
OY235746.1
OY235747.1
OY235748.1
OY235749.1
OY235750.1
OY235751.1
OY235752.1
OY235753.1
OY235754.1
OY235755.1
OY235756.1
OY235757.1
OY235758.1
OY235759.1
OY235760.1
OY235761.1
OY235762.1
OY235763.1
OY235764.1
OY235765.1
OY235766.1
OY235767.1
OY235768.1
OY235769.1
OY235770.1
OY235771.1
OY235772.1
OY235773.1
OY235774.1
OY235775.1
OY235776.1
OY235777.1
OY235778.1
OY235779.1
OY235780.1
OY235781.1
OY235782.1
OY235783.1
OY235784.1
OY235785.1
OY235786.1
OY235787.1
OY235788.1
OY235789.1
OY235790.1
OY235791.1
OY235792.1
OY235793.1
OY235794.1
OY235795.1
OY235796.1
OY235797.1
OY235798.1
OY235799.1
OY235800.1
OY235801.1
OY235802.1
OY235803.1
OY235804.1
OY235805.1
OY235806.1
OY235807.1
OY235808.1
OY235809.1
OY235810.1
OY235811.1
OY235812.1
OY235813.1
OY235814.1
OY235815.1
OY235816.1
OY235817.1
OY235818.1
OY235819.1
OY235820.1
OY235821.1
OY235822.1
OY235823.1
OY235824.1
OY235825.1
OY235826.1
OY235827.1
OY235828.1
OY235829.1
OY235830.1
OY235831.1
OY235832.1
OY235833.1
OY235834.1
OY235835.1
OY235836.1
OY235837.1
OY235838.1
OY235839.1
OY235840.1
OY235841.1
OY235842.1
OY235843.1
OY235844.1
OY235845.1
OY235846.1
OY235847.1
OY235848.1
OY235849.1
OY235850.1
OY235851.1
OY235852.1
OY235853.1
OY235854.1
OY235855.1
OY235856.1
OY235857.1
OY235858.1
OY235859.1
OY235860.1
OY235861.1
OY235862.1
OY235863.1
OY235864.1
OY235865.1
OY235866.1
OY235867.1
OY235868.1
OY235869.1
OY235870.1
OY235871.1
OY235872.1
OY235873.1
OY235874.1
OY235875.1
OY235876.1
OY235877.1
OY235878.1
OY235879.1
OY235880.1
OY235881.1
OY235882.1
OY235883.1
OY235884.1
OY235885.1
OY235886.1
OY235887.1
OY235888.1
OY235889.1
OY235890.1
OY235891.1
OY235892.1
OY235893.1
OY235894.1
OY235895.1
OY235896.1
OY235897.1
OY235898.1
OY235899.1
OY235900.1
OY235901.1
OY235902.1
OY235903.1
OY235904.1
OY235905.1
OY235906.1
OY235907.1
OY235908.1
OY235909.1
OY235910.1
OY235911.1
OY235912.1
OY235913.1
OY235914.1
OY235915.1
OY235916.1
OY235917.1
OY235918.1
OY235919.1
OY235920.1
OY235921.1
OY235922.1
OY235923.1
OY235924.1
OY235925.1
OY235926.1
OY235927.1
OY235928.1
OY235929.1
OY235930.1
OY235931.1
OY235932.1
OY235933.1
OY235934.1
OY235935.1
OY235936.1
OY235937.1
OY235938.1
OY235939.1
OY235940.1
OY235941.1
OY235942.1
OY235943.1
OY235944.1
OY235945.1
OY235946.1
OY235947.1
OY235948.1
OY235949.1
OY235950.1
OY235951.1
OY235952.1
OY235953.1
OY235954.1
OY235955.1
OY235956.1
OY235957.1
OY235958.1
OY235959.1
OY235960.1
OY235961.1
OY235962.1
OY235963.1
OY235964.1
OY235965.1
OY235966.1
OY235967.1
OY235968.1
OY235969.1
OY235970.1
OY235971.1
OY235972.1
OY235973.1
OY235974.1
OY235975.1
OY235976.1
OY235977.1
OY235978.1
OY235979.1
OY235980.1
OY235981.1
OY235982.1
OY235983.1
OY235984.1
OY235985.1
OY235986.1
OY235987.1
OY235988.1
OY235989.1
OY235990.1
OY235991.1
OY235992.1
OY235993.1
OY235994.1
OY235995.1
OY235996.1
OY235997.1
OY235998.1
OY235999.1
OY236000.1
OY236001.1
OY236002.1
OY236003.1
OY236004.1
OY236005.1
OY236006.1
OY236007.1
OY236008.1
OY236009.1
OY236010.1
OY236011.1
OY236012.1
OY236013.1
OY236014.1
OY236015.1
OY236016.1
OY236017.1
OY236018.1
OY236019.1
OY236020.1
OY236021.1
OY236022.1
OY236023.1
OY236024.1
OY236025.1
OY236026.1
OY236027.1
OY236028.1
OY236029.1
OY236030.1
OY236031.1
OY236032.1
OY236033.1
OY236034.1
OY236035.1
OY236036.1
OY236037.1
OY236038.1
OY236039.1
OY236040.1
OY236041.1
OY236042.1
OY236043.1
OY236044.1
OY236045.1
OY236046.1
OY236047.1
OY236048.1
OY236049.1
OY236050.1
OY236051.1
OY236052.1
OY236053.1
OY236054.1
OY236055.1
OY236056.1
OY236057.1
OY236058.1
OY236059.1
OY236060.1
OY236061.1
OY236062.1
OY236063.1
OY236064.1
OY236065.1
OY236066.1
OY236067.1
OY236068.1
OY236069.1
OY236070.1
OY236071.1
OY236072.1
OY236073.1
OY236074.1
OY236075.1
OY236076.1
OY236077.1
OY236078.1
OY236079.1
OY236080.1
OY236081.1
OY236082.1
OY236083.1
OY236084.1
OY236085.1
OY236086.1
OY236087.1
OY236088.1
OY236089.1
OY236090.1
OY236091.1
OY236092.1
OY236093.1
OY236094.1
OY236095.1
OY236096.1
OY236097.1
OY236098.1
OY236099.1
OY236100.1
OY236101.1
OY236102.1
OY236103.1
OY236104.1
OY236105.1
OY236106.1
OY236107.1
OY236108.1
OY236109.1
OY236110.1
OY236111.1
OY236112.1
OY236113.1
OY236114.1
OY236115.1
OY236116.1
OY236117.1
OY236118.1
OY236119.1
OY236120.1
OY236121.1
OY236122.1
OY236123.1
OY236124.1
OY236125.1
OY236126.1
OY236127.1
OY236128.1
OY236129.1
OY236130.1
OY236131.1
OY236132.1
OY236133.1
OY236134.1
OY236135.1
OY236136.1
OY236137.1
OY236138.1
OY236139.1
OY236140.1
OY236141.1
OY236142.1
OY236143.1
OY236144.1
OY236145.1
OY236146.1
OY236147.1
OY236148.1
OY236149.1
OY236150.1
OY236151.1
OY236152.1
OY236153.1
OY236154.1
OY236155.1
OY236156.1
OY236157.1
OY236158.1
OY236159.1
OY236160.1
OY236161.1
OY236162.1
OY236163.1
OY236164.1
OY236165.1
OY236166.1
OY236167.1
OY236168.1
OY236169.1
OY236170.1
OY236171.1
OY236172.1
OY236173.1
OY236174.1
OY236175.1
OY236176.1
OY236177.1
OY236178.1
OY236179.1
OY236180.1
OY236181.1
OY236182.1
OY236183.1
OY236184.1
OY236185.1
OY236186.1
OY236187.1
OY236188.1
OY236189.1
OY236190.1
OY236191.1
OY236192.1
OY236193.1
OY236194.1
OY236195.1
OY236196.1
OY236197.1
OY236198.1
OY236199.1
OY236200.1
OY236201.1
OY236202.1
OY236203.1
OY236204.1
OY236205.1
OY236206.1
OY236207.1
OY236208.1
OY236209.1
OY236210.1
OY236211.1
OY236212.1
OY236213.1
OY236214.1
OY236215.1
OY236216.1
OY236217.1
OY236218.1
OY236219.1
OY236220.1
OY236221.1
OY236222.1
OY236223.1
OY236224.1
OY236225.1
OY236226.1
OY236227.1
OY236228.1
OY236229.1
OY236230.1
OY236231.1
OY236232.1
OY236233.1
OY236234.1
OY236235.1
OY236236.1
OY236237.1
OY236238.1
OY236239.1
OY236240.1
OY236241.1
OY236242.1
OY236243.1
OY236244.1
OY236245.1
OY236246.1
OY236247.1
OY236248.1
OY236249.1
OY236250.1
OY236251.1
OY236252.1
OY236253.1
OY236254.1
OY236255.1
OY236256.1
OY236257.1
OY236258.1
OY236259.1
OY236260.1
OY236261.1
OY236262.1
OY236263.1
OY236264.1
OY236265.1
OY236266.1
OY236267.1
OY236268.1
OY236269.1
OY236270.1
OY236271.1
OY236272.1
OY236273.1
OY236274.1
OY236275.1
OY236276.1
OY236277.1
OY236278.1
OY236279.1
OY236280.1
OY236281.1
OY236282.1
OY236283.1
OY236284.1
OY236285.1
OY236286.1
OY236287.1
OY236288.1
OY236289.1
OY236290.1
OY236291.1
OY236292.1
OY236293.1
OY236294.1
OY236295.1
OY236296.1
OY236297.1
OY236298.1
OY236299.1
OY236300.1
OY236301.1
OY236302.1
OY236303.1
OY236304.1
OY236305.1
OY236306.1
OY236307.1
OY236308.1
OY236309.1
OY236310.1
OY236311.1
OY236312.1
OY236313.1
OY236314.1
OY236315.1
OY236316.1
OY236317.1
OY236318.1
OY236319.1
OY236320.1
OY236321.1
OY236322.1
OY236323.1
OY236324.1
OY236325.1
OY236326.1
OY236327.1
OY236328.1
OY236329.1
OY236330.1
OY236331.1
OY236332.1
OY236333.1
OY236334.1
OY236335.1
OY236336.1
OY236337.1
OY236338.1
OY236339.1
OY236340.1
OY236341.1
OY236342.1
OY236343.1
OY236344.1
OY236345.1
OY236346.1
OY236347.1
OY236348.1
OY236349.1
OY236350.1
OY236351.1
OY236352.1
OY236353.1
OY236354.1
OY236355.1
OY236356.1
OY236357.1
OY236358.1
OY236359.1
OY236360.1
OY236361.1
OY236362.1
OY236363.1
OY236364.1
OY236365.1
OY236366.1
OY236367.1
OY236368.1
OY236369.1
OY236370.1
OY236371.1
OY236372.1
OY236373.1
OY236374.1
OY236375.1
OY236376.1
OY236377.1
OY236378.1
OY236379.1
OY236380.1
OY236381.1
OY236382.1
OY236383.1
OY236384.1
OY236385.1
OY236386.1
OY236387.1
OY236388.1
OY236389.1
OY236390.1
OY236391.1
OY236392.1
OY236393.1
OY236394.1
OY236395.1
OY236396.1
OY236397.1
OY236398.1
OY236399.1
OY236400.1
OY236401.1
OY236402.1
OY236403.1
OY236404.1
OY236405.1
OY236406.1
OY236407.1
OY236408.1
OY236409.1
OY236410.1
OY236411.1
OY236412.1
OY236413.1
OY236414.1
OY236415.1
OY236416.1
OY236417.1
OY236418.1
OY236419.1
OY236420.1
OY236421.1
OY236422.1
OY236423.1
OY236424.1
OY236425.1
OY236426.1
OY236427.1
OY236428.1
OY236429.1
OY236430.1
OY236431.1
OY236432.1
OY236433.1
OY236434.1
OY236435.1
OY236436.1
OY236437.1
OY236438.1
OY236439.1
OY236440.1
OY236441.1
OY236442.1
OY236443.1
OY236444.1
OY236445.1
OY236446.1
OY236447.1
OY236448.1
OY236449.1
OY236450.1
OY236451.1
OY236452.1
OY236453.1
OY236454.1
OY236455.1
OY236456.1
OY236457.1
OY236458.1
OY236459.1
OY236460.1
OY236461.1
OY236462.1
OY236463.1
OY236464.1
OY236465.1
OY236466.1
OY236467.1
OY236468.1
OY236469.1
OY236470.1
OY236471.1
OY236472.1
OY236473.1
OY236474.1
OY236475.1
OY236476.1
OY236477.1
OY236478.1
OY236479.1
OY236480.1
OY236481.1
OY236482.1
OY236483.1
OY236484.1
OY236485.1
OY236486.1
OY236487.1
OY236488.1
OY236489.1
OY236490.1
OY236491.1
OY236492.1
OY236493.1
OY236494.1
OY236495.1
OY236496.1
OY236497.1
OY236498.1
OY236499.1
OY236500.1
OY236501.1
OY236502.1
OY236503.1
OY236504.1
OY236505.1
OY236506.1
OY236507.1
OY236508.1
OY236509.1
OY236510.1
OY236511.1
OY236512.1
OY236513.1
OY236514.1
OY236515.1
OY236516.1
OY236517.1
OY236518.1
OY236519.1
OY236520.1
OY236521.1
OY236522.1
OY236523.1
OY236524.1
OY236525.1
OY236526.1
OY236527.1
OY236528.1
OY236529.1
OY236530.1
OY236531.1
OY236532.1
OY236533.1
OY236534.1
OY236535.1
OY236536.1
OY236537.1
OY236538.1
OY236539.1
OY236540.1
OY236541.1
OY236542.1
OY236543.1
OY236544.1
OY236545.1
OY236546.1
OY236547.1
OY236548.1
OY236549.1
OY236550.1
OY236551.1
OY236552.1
OY236553.1
OY236554.1
OY236555.1
OY236556.1
OY236557.1
OY236558.1
OY236559.1
OY236560.1
OY236561.1
OY236562.1
OY236563.1
OY236564.1
OY236565.1
OY236566.1
OY236567.1
OY236568.1
OY236569.1
OY236570.1
OY236571.1
OY236572.1
OY236573.1
OY236574.1
OY236575.1
OY236576.1
OY236577.1
OY236578.1
OY236579.1
OY236580.1
OY236581.1
OY236582.1
OY236583.1
OY236584.1
OY236585.1
OY236586.1
OY236587.1
OY236588.1
OY236589.1
OY236590.1
OY236591.1
OY236592.1
OY236593.1
OY236594.1
OY236595.1
OY236596.1
OY236597.1
OY236598.1
OY236599.1
OY236600.1
OY236601.1
OY236602.1
OY236603.1
OY236604.1
OY236605.1
OY236606.1
OY236607.1
OY236608.1
OY236609.1
OY236610.1
OY236611.1
OY236612.1
OY236613.1
OY236614.1
OY236615.1
OY236616.1
OY236617.1
OY236618.1
OY236619.1
OY236620.1
OY236621.1
OY236622.1
OY236623.1
OY236624.1
OY236625.1
OY236626.1
OY236627.1
OY236628.1
OY236629.1
OY236630.1
OY236631.1
OY236632.1
OY236633.1
OY236634.1
OY236635.1
OY236636.1
OY236637.1
OY236638.1
OY236639.1
OY236640.1
OY236641.1
OY236642.1
OY236643.1
OY236644.1
OY236645.1
OY236646.1
OY236647.1
OY236648.1
OY236649.1
OY236650.1
OY236651.1
OY236652.1
OY236653.1
OY236654.1
OY236655.1
OY236656.1
OY236657.1
OY236658.1
OY236659.1
OY236660.1
OY236661.1
OY236662.1
OY236663.1
OY236664.1
OY236665.1
OY236666.1
OY236667.1
OY236668.1
OY236669.1
OY236670.1
OY236671.1
OY236672.1
OY236673.1
OY236674.1
OY236675.1
OY236676.1
OY236677.1
OY236678.1
OY236679.1
OY236680.1
OY236681.1
OY236682.1
OY236683.1
OY236684.1
OY236685.1
OY236686.1
OY236687.1
OY236688.1
OY236689.1
OY236690.1
OY236691.1
OY236692.1
OY236693.1
OY236694.1
OY236695.1
OY236696.1
OY236697.1
OY236698.1
OY236699.1
OY236700.1
OY236701.1
OY236702.1
OY236703.1
OY236704.1
OY236705.1
OY236706.1
OY236707.1
OY236708.1
OY236709.1
OY236710.1
OY236711.1
OY236712.1
OY236713.1
OY236714.1
OY236715.1
OY236716.1
OY236717.1
OY236718.1
OY236719.1
OY236720.1
OY236721.1
OY236722.1
OY236723.1
OY236724.1
OY236725.1
OY236726.1
OY236727.1
OY236728.1
OY236729.1
OY236730.1
OY236731.1
OY236732.1
OY236733.1
OY236734.1
OY236735.1
OY236736.1
OY236737.1
OY236738.1
OY236739.1
OY236740.1
OY236741.1
OY236742.1
OY236743.1
OY236744.1
OY236745.1
OY236746.1
OY236747.1
OY236748.1
OY236749.1
OY236750.1
OY236751.1
OY236752.1
OY236753.1
OY236754.1
OY236755.1
OY236756.1
OY236757.1
OY236758.1
OY236759.1
OY236760.1
OY236761.1
OY236762.1
OY236763.1
OY236764.1
OY236765.1
OY236766.1
OY236767.1
OY236768.1
OY236769.1
OY236770.1
OY236771.1
OY236772.1
OY236773.1
OY236774.1
OY236775.1
OY236776.1
OY236777.1
OY236778.1
OY236779.1
OY236780.1
OY236781.1
OY236782.1
OY236783.1
OY236784.1
OY236785.1
OY236786.1
OY236787.1
OY236788.1
OY236789.1
OY236790.1
OY236791.1
OY236792.1
OY236793.1
OY236794.1
OY236795.1
OY236796.1
OY236797.1
OY236798.1
OY236799.1
OY236800.1
OY236801.1
OY236802.1
OY236803.1
OY236804.1
OY236805.1
OY236806.1
OY236807.1
OY236808.1
OY236809.1
OY236810.1
OY236811.1
OY236812.1
OY236813.1
OY236814.1
OY236815.1
OY236816.1
OY236817.1
OY236818.1
OY236819.1
OY236820.1
OY236821.1
OY236822.1
OY236823.1
OY236824.1
OY236825.1
OY236826.1
OY236827.1
OY236828.1
OY236829.1
OY236830.1
OY236831.1
OY236832.1
OY236833.1
OY236834.1
OY236835.1
OY236836.1
OY236837.1
OY236838.1
OY236839.1
OY236840.1
OY236841.1
OY236842.1
OY236843.1
OY236844.1
OY236845.1
OY236846.1
OY236847.1
OY236848.1
OY236849.1
OY236850.1
OY236851.1
OY236852.1
OY236853.1
OY236854.1
OY236855.1
OY236856.1
OY236857.1
OY236858.1
OY236859.1
OY236860.1
OY236861.1
OY236862.1
OY236863.1
OY236864.1
OY236865.1
OY236866.1
OY236867.1
OY236868.1
OY236869.1
OY236870.1
OY236871.1
OY236872.1
OY236873.1
OY236874.1
OY236875.1
OY236876.1
OY236877.1
OY236878.1
OY236879.1
OY236880.1
OY236881.1
OY236882.1
OY236883.1
OY236884.1
OY236885.1
OY236886.1
OY236887.1
OY236888.1
OY236889.1
OY236890.1
OY236891.1
OY236892.1
OY236893.1
OY236894.1
OY236895.1
OY236896.1
OY236897.1
OY236898.1
OY236899.1
OY236900.1
OY236901.1
OY236902.1
OY236903.1
OY236904.1
OY236905.1
OY236906.1
OY236907.1
OY236908.1
OY236909.1
OY236910.1
OY236911.1
OY236912.1
OY236913.1
OY236914.1
OY236915.1
OY236916.1
OY236917.1
OY236918.1
OY236919.1
OY236920.1
OY236921.1
OY236922.1
OY236923.1
OY236924.1
OY236925.1
OY236926.1
OY236927.1
OY236928.1
OY236929.1
OY236930.1
OY236931.1
OY236932.1
OY236933.1
OY236934.1
OY236935.1
OY236936.1
OY236937.1
OY236938.1
OY236939.1
OY236940.1
OY236941.1
OY236942.1
OY236943.1
OY236944.1
OY236945.1
OY236946.1
OY236947.1
OY236948.1
OY236949.1
OY236950.1
OY236951.1
OY236952.1
OY236953.1
OY236954.1
OY236955.1
OY236956.1
OY236957.1
OY236958.1
OY236959.1
OY236960.1
OY236961.1
OY236962.1
OY236963.1
OY236964.1
OY236965.1
OY236966.1
OY236967.1
OY236968.1
OY236969.1
OY236970.1
OY236971.1
OY236972.1
OY236973.1
OY236974.1
OY236975.1
OY236976.1
OY236977.1
OY236978.1
OY236979.1
OY236980.1
OY236981.1
OY236982.1
OY236983.1
OY236984.1
OY236985.1
OY236986.1
OY236987.1
OY236988.1
OY236989.1
OY236990.1
OY236991.1
OY236992.1
OY236993.1
OY236994.1
OY236995.1
OY236996.1
OY236997.1
OY236998.1
OY236999.1
OY237000.1
OY237001.1
OY237002.1
OY237003.1
OY237004.1
OY237005.1
OY237006.1
OY237007.1
OY237008.1
OY237009.1
OY237010.1
OY237011.1
OY237012.1
OY237013.1
OY237014.1
OY237015.1
OY237016.1
OY237017.1
OY237018.1
OY237019.1
OY237020.1
OY237021.1
OY237022.1
OY237023.1
OY237024.1
OY237025.1
OY237026.1
OY237027.1
OY237028.1
OY237029.1
OY237030.1
OY237031.1
OY237032.1
OY237033.1
OY237034.1
OY237035.1
OY237036.1
OY237037.1
OY237038.1
OY237039.1
OY237040.1
OY237041.1
OY237042.1
OY237043.1
OY237044.1
OY237045.1
OY237046.1
OY237047.1
OY237048.1
OY237049.1
OY237050.1
OY237051.1
OY237052.1
OY237053.1
OY237054.1
OY237055.1
OY237056.1
OY237057.1
OY237058.1
OY237059.1
OY237060.1
OY237061.1
OY237062.1
OY237063.1
OY237064.1
OY237065.1
OY237066.1
OY237067.1
OY237068.1
OY237069.1
OY237070.1
OY237071.1
OY237072.1
OY237073.1
OY237074.1
OY237075.1
OY237076.1
OY237077.1
OY237078.1
OY237079.1
OY237080.1
OY237081.1
OY237082.1
OY237083.1
OY237084.1
OY237085.1
OY237086.1
OY237087.1
OY237088.1
OY237089.1
OY237090.1
OY237091.1
OY237092.1
OY237093.1
OY237094.1
OY237095.1
OY237096.1
OY237097.1
OY237098.1
OY237099.1
OY237100.1
OY237101.1
OY237102.1
OY237103.1
OY237104.1
OY237105.1
OY237106.1
OY237107.1
OY237108.1
OY237109.1
OY237110.1
OY237111.1
OY237112.1
OY237113.1
OY237114.1
OY237115.1
OY237116.1
OY237117.1
OY237118.1
OY237119.1
OY237120.1
OY237121.1
OY237122.1
OY237123.1
OY237124.1
OY237125.1
OY237126.1
OY237127.1
OY237128.1
OY237129.1
OY237130.1
OY237131.1
OY237132.1
OY237133.1
OY237134.1
OY237135.1
OY237136.1
OY237137.1
OY237138.1
OY237139.1
OY237140.1
OY237141.1
OY237142.1
OY237143.1
OY237144.1
OY237145.1
OY237146.1
OY237147.1
OY237148.1
OY237149.1
OY237150.1
OY237151.1
OY237152.1
OY237153.1
OY237154.1
OY237155.1
OY237156.1
OY237157.1
OY237158.1
OY237159.1
OY237160.1
OY237161.1
OY237162.1
OY237163.1
OY237164.1
OY237165.1
OY237166.1
OY237167.1
OY237168.1
OY237169.1
OY237170.1
OY237171.1
OY237172.1
OY237173.1
OY237174.1
OY237175.1
OY237176.1
OY237177.1
OY237178.1
OY237179.1
OY237180.1
OY237181.1
OY237182.1
OY237183.1
OY237184.1
OY237185.1
OY237186.1
OY237187.1
OY237188.1
OY237189.1
OY237190.1
OY237191.1
OY237192.1
OY237193.1
OY237194.1
OY237195.1
OY237196.1
OY237197.1
OY237198.1
OY237199.1
OY237200.1
OY237201.1
OY237202.1
OY237203.1
OY237204.1
OY237205.1
OY237206.1
OY237207.1
OY237208.1
OY237209.1
OY237210.1
OY237211.1
OY237212.1
OY237213.1
OY237214.1
OY237215.1
OY237216.1
OY237217.1
OY237218.1
OY237219.1
OY237220.1
OY237221.1
OY237222.1
OY237223.1
OY237224.1
OY237225.1
OY237226.1
OY237227.1
OY237228.1
OY237229.1
OY237230.1
OY237231.1
OY237232.1
OY237233.1
OY237234.1
OY237235.1
OY237236.1
OY237237.1
OY237238.1
OY237239.1
OY237240.1
OY237241.1
OY237242.1
OY237243.1
OY237244.1
OY237245.1
OY237246.1
OY237247.1
OY237248.1
OY237249.1
OY237250.1
OY237251.1
OY237252.1
OY237253.1
OY237254.1
OY237255.1
OY237256.1
OY237257.1
OY237258.1
OY237259.1
OY237260.1
OY237261.1
OY237262.1
OY237263.1
OY237264.1
OY237265.1
OY237266.1
OY237267.1
OY237268.1
OY237269.1
OY237270.1
OY237271.1
OY237272.1
OY237273.1
OY237274.1
OY237275.1
OY237276.1
OY237277.1
OY237278.1
OY237279.1
OY237280.1
OY237281.1
OY237282.1
OY237283.1
OY237284.1
OY237285.1
OY237286.1
OY237287.1
OY237288.1
OY237289.1
OY237290.1
OY237291.1
OY237292.1
OY237293.1
OY237294.1
OY237295.1
OY237296.1
OY237297.1
OY237298.1
OY237299.1
OY237300.1
OY237301.1
OY237302.1
OY237303.1
OY237304.1
OY237305.1
OY237306.1
OY237307.1
OY237308.1
OY237309.1
OY237310.1
OY237311.1
OY237312.1
OY237313.1
OY237314.1
OY237315.1
OY237316.1
OY237317.1
OY237318.1
OY237319.1
OY237320.1
OY237321.1
OY237322.1
OY237323.1
OY237324.1
OY237325.1
OY237326.1
OY237327.1
OY237328.1
OY237329.1
OY237330.1
OY237331.1
OY237332.1
OY237333.1
OY237334.1
OY237335.1
OY237336.1
OY237337.1
OY237338.1
OY237339.1
OY237340.1
OY237341.1
OY237342.1
OY237343.1
OY237344.1
OY237345.1
OY237346.1
OY237347.1
OY237348.1
OY237349.1
OY237350.1
OY237351.1
OY237352.1
OY237353.1
OY237354.1
OY237355.1
OY237356.1
OY237357.1
OY237358.1
OY237359.1
OY237360.1
OY237361.1
OY237362.1
OY237363.1
OY237364.1
OY237365.1
OY237366.1
OY237367.1
OY237368.1
OY237369.1
OY237370.1
OY237371.1
OY237372.1
OY237373.1
OY237374.1
OY237375.1
OY237376.1
OY237377.1
OY237378.1
OY237379.1
OY237380.1
OY237381.1
OY237382.1
OY237383.1
OY237384.1
OY237385.1
OY237386.1
OY237387.1
OY237388.1
OY237389.1
OY237390.1
OY237391.1
OY237392.1
OY237393.1
OY237394.1
OY237395.1
OY237396.1
OY237397.1
OY237398.1
OY237399.1
OY237400.1
OY237401.1
OY237402.1
OY237403.1
OY237404.1
OY237405.1
OY237406.1
OY237407.1
OY237408.1
OY237409.1
OY237410.1
OY237411.1
OY237412.1
OY237413.1
OY237414.1
OY237415.1
OY237416.1
OY237417.1
OY237418.1
OY237419.1
OY237420.1
OY237421.1
OY237422.1
OY237423.1
OY237424.1
OY237425.1
OY237426.1
OY237427.1
OY237428.1
OY237429.1
OY237430.1
OY237431.1
OY237432.1
OY237433.1
OY237434.1
OY237435.1
OY237436.1
OY237437.1
OY237438.1
OY237439.1
OY237440.1
OY237441.1
OY237442.1
OY237443.1
OY237444.1
OY237445.1
OY237446.1
OY237447.1
OY237448.1
OY237449.1
OY237450.1
OY237451.1
OY237452.1
OY237453.1
OY237454.1
OY237455.1
OY237456.1
OY237457.1
OY237458.1
OY237459.1
OY237460.1
OY237461.1
OY237462.1
OY237463.1
OY237464.1
OY237465.1
OY237466.1
OY237467.1
OY237468.1
OY237469.1
OY237470.1
OY237471.1
OY237472.1
OY237473.1
OY237474.1
OY237475.1
OY237476.1
OY237477.1
OY237478.1
OY237479.1
OY237480.1
OY237481.1
OY237482.1
OY237483.1
OY237484.1
OY237485.1
OY237486.1
OY237487.1
OY237488.1
OY237489.1
OY237490.1
OY237491.1
OY237492.1
OY237493.1
OY237494.1
OY237495.1
OY237496.1
OY237497.1
OY237498.1
OY237499.1
OY237500.1
OY237501.1
OY237502.1
OY237503.1
OY237504.1
OY237505.1
OY237506.1
OY237507.1
OY237508.1
OY237509.1
OY237510.1
OY237511.1
OY237512.1
OY237513.1
OY237514.1
OY237515.1
OY237516.1
OY237517.1
OY237518.1
OY237519.1
OY237520.1
OY237521.1
OY237522.1
OY237523.1
OY237524.1
OY237525.1
OY237526.1
OY237527.1
OY237528.1
OY237529.1
OY237530.1
OY237531.1
OY237532.1
OY237533.1
OY237534.1
OY237535.1
OY237536.1
OY237537.1
OY237538.1
OY237539.1
OY237540.1
OY237541.1
OY237542.1
OY237543.1
OY237544.1
OY237545.1
OY237546.1
OY237547.1
OY237548.1
OY237549.1
OY237550.1
OY237551.1
OY237552.1
OY237553.1
OY237554.1
OY237555.1
OY237556.1
OY237557.1
OY237558.1
OY237559.1
OY237560.1
OY237561.1
OY237562.1
OY237563.1
OY237564.1
OY237565.1
OY237566.1
OY237567.1
OY237568.1
OY237569.1
OY237570.1
OY237571.1
OY237572.1
OY237573.1
OY237574.1
OY237575.1
OY237576.1
OY237577.1
OY237578.1
OY237579.1
OY237580.1
OY237581.1
OY237582.1
OY237583.1
OY237584.1
OY237585.1
OY237586.1
OY237587.1
OY237588.1
OY237589.1
OY237590.1
OY237591.1
OY237592.1
OY237593.1
OY237594.1
OY237595.1
OY237596.1
OY237597.1
OY237598.1
OY237599.1
OY237600.1
OY237601.1
OY237602.1
OY237603.1
OY237604.1
OY237605.1
OY237606.1
OY237607.1
OY237608.1
OY237609.1
OY237610.1
OY237611.1
OY237612.1
OY237613.1
OY237614.1
OY237615.1
OY237616.1
OY237617.1
OY237618.1
OY237619.1
OY237620.1
OY237621.1
OY237622.1
OY237623.1
OY237624.1
OY237625.1
OY237626.1
OY237627.1
OY237628.1
OY237629.1
OY237630.1
OY237631.1
OY237632.1
OY237633.1
OY237634.1
OY237635.1
OY237636.1
OY237637.1
OY237638.1
OY237639.1
OY237640.1
OY237641.1
OY237642.1
OY237643.1
OY237644.1
OY237645.1
OY237646.1
OY237647.1
OY237648.1
OY237649.1
OY237650.1
OY237651.1
OY237652.1
OY237653.1
OY237654.1
OY237655.1
OY237656.1
OY237657.1
OY237658.1
OY237659.1
OY237660.1
OY237661.1
OY237662.1
OY237663.1
OY237664.1
OY237665.1
OY237666.1
OY237667.1
OY237668.1
OY237669.1
OY237670.1
OY237671.1
OY237672.1
OY237673.1
OY237674.1
OY237675.1
OY237676.1
OY237677.1
OY237678.1
OY237679.1
OY237680.1
OY237681.1
OY237682.1
OY237683.1
OY237684.1
OY237685.1
OY237686.1
OY237687.1
OY237688.1
OY237689.1
OY237690.1
OY237691.1
OY237692.1
OY237693.1
OY237694.1
OY237695.1
OY237696.1
OY237697.1
OY237698.1
OY237699.1
OY237700.1
OY237701.1
OY237702.1
OY237703.1
OY237704.1
OY237705.1
OY237706.1
OY237707.1
OY237708.1
OY237709.1
OY237710.1
OY237711.1
OY237712.1
OY237713.1
OY237714.1
OY237715.1
OY237716.1
OY237717.1
OY237718.1
OY237719.1
OY237720.1
OY237721.1
OY237722.1
OY237723.1
OY237724.1
OY237725.1
OY237726.1
OY237727.1
OY237728.1
OY237729.1
OY237730.1
OY237731.1
OY237732.1
OY237733.1
OY237734.1
OY237735.1
OY237736.1
OY237737.1
OY237738.1
OY237739.1
OY237740.1
OY237741.1
OY237742.1
OY237743.1
OY237744.1
OY237745.1
OY237746.1
OY237747.1
OY237748.1
OY237749.1
OY237750.1
OY237751.1
OY237752.1
OY237753.1
OY237754.1
OY237755.1
OY237756.1
OY237757.1
OY237758.1
OY237759.1
OY237760.1
OY237761.1
OY237762.1
OY237763.1
OY237764.1
OY237765.1
OY237766.1
OY237767.1
OY237768.1
OY237769.1
OY237770.1
OY237771.1
OY237772.1
OY237773.1
OY237774.1
OY237775.1
OY237776.1
OY237777.1
OY237778.1
OY237779.1
OY237780.1
OY237781.1
OY237782.1
OY237783.1
OY237784.1
OY237785.1
OY237786.1
OY237787.1
OY237788.1
OY237789.1
OY237790.1
OY237791.1
OY237792.1
OY237793.1
OY237794.1
OY237795.1
OY237796.1
OY237797.1
OY237798.1
OY237799.1
OY237800.1
OY237801.1
OY237802.1
OY237803.1
OY237804.1
OY237805.1
OY237806.1
OY237807.1
OY237808.1
OY237809.1
OY237810.1
OY237811.1
OY237812.1
OY237813.1
OY237814.1
OY237815.1
OY237816.1
OY237817.1
OY237818.1
OY237819.1
OY237820.1
OY237821.1
OY237822.1
OY237823.1
OY237824.1
OY237825.1
OY237826.1
OY237827.1
OY237828.1
OY237829.1
OY237830.1
OY237831.1
OY237832.1
OY237833.1
OY237834.1
OY237835.1
OY237836.1
OY237837.1
OY237838.1
OY237839.1
OY237840.1
OY237841.1
OY237842.1
OY237843.1
OY237844.1
OY237845.1
OY237846.1
OY237847.1
OY237848.1
OY237849.1
OY237850.1
OY237851.1
OY237852.1
OY237853.1
OY237854.1
OY237855.1
OY237856.1
OY237857.1
OY237858.1
OY237859.1
OY237860.1
OY237861.1
OY237862.1
OY237863.1
OY237864.1
OY237865.1
OY237866.1
OY237867.1
OY237868.1
OY237869.1
OY237870.1
OY237871.1
OY237872.1
OY237873.1
OY237874.1
OY237875.1
OY237876.1
OY237877.1
OY237878.1
OY237879.1
OY237880.1
OY237881.1
OY237882.1
OY237883.1
OY237884.1
OY237885.1
OY237886.1
OY237887.1
OY237888.1
OY237889.1
OY237890.1
OY237891.1
OY237892.1
OY237893.1
OY237894.1
OY237895.1
OY237896.1
OY237897.1
OY237898.1
OY237899.1
OY237900.1
OY237901.1
OY237902.1
OY237903.1
OY237904.1
OY237905.1
OY237906.1
OY237907.1
OY237908.1
OY237909.1
OY237910.1
OY237911.1
OY237912.1
OY237913.1
OY237914.1
OY237915.1
OY237916.1
OY237917.1
OY237918.1
OY237919.1
OY237920.1
OY237921.1
OY237922.1
OY237923.1
OY237924.1
OY237925.1
OY237926.1
OY237927.1
OY237928.1
OY237929.1
OY237930.1
OY237931.1
OY237932.1
OY237933.1
OY237934.1
OY237935.1
OY237936.1
OY237937.1
OY237938.1
OY237939.1
OY237940.1
OY237941.1
OY237942.1
OY237943.1
OY237944.1
OY237945.1
OY237946.1
OY237947.1
OY237948.1
OY237949.1
OY237950.1
OY237951.1
OY237952.1
OY237953.1
OY237954.1
OY237955.1
OY237956.1
OY237957.1
OY237958.1
OY237959.1
OY237960.1
OY237961.1
OY237962.1
OY237963.1
OY237964.1
OY237965.1
OY237966.1
OY237967.1
OY237968.1
OY237969.1
OY237970.1
OY237971.1
OY237972.1
OY237973.1
OY237974.1
OY237975.1
OY237976.1
OY237977.1
OY237978.1
OY237979.1
OY237980.1
OY237981.1
OY237982.1
OY237983.1
OY237984.1
OY237985.1
OY237986.1
OY237987.1
OY237988.1
OY237989.1
OY237990.1
OY237991.1
OY237992.1
OY237993.1
OY237994.1
OY237995.1
OY237996.1
OY237997.1
OY237998.1
OY237999.1
OY238000.1
OY238001.1
OY238002.1
OY238003.1
OY238004.1
OY238005.1
OY238006.1
OY238007.1
OY238008.1
OY238009.1
OY238010.1
OY238011.1
OY238012.1
OY238013.1
OY238014.1
OY238015.1
OY238016.1
OY238017.1
OY238018.1
OY238019.1
OY238020.1
OY238021.1
OY238022.1
OY238023.1
OY238024.1
OY238025.1
OY238026.1
OY238027.1
OY238028.1
OY238029.1
OY238030.1
OY238031.1
OY238032.1
OY238033.1
OY238034.1
OY238035.1
OY238036.1
OY238037.1
OY238038.1
OY238039.1
OY238040.1
OY238041.1
OY238042.1
OY238043.1
OY238044.1
OY238045.1
OY238046.1
OY238047.1
OY238048.1
OY238049.1
OY238050.1
OY238051.1
OY238052.1
OY238053.1
OY238054.1
OY238055.1
OY238056.1
OY238057.1
OY238058.1
OY238059.1
OY238060.1
OY238061.1
OY238062.1
OY238063.1
OY238064.1
OY238065.1
OY238066.1
OY238067.1
OY238068.1
OY238069.1
OY238070.1
OY238071.1
OY238072.1
OY238073.1
OY238074.1
OY238075.1
OY238076.1
OY238077.1
OY238078.1
OY238079.1
OY238080.1
OY238081.1
OY238082.1
OY238083.1
OY238084.1
OY238085.1
OY238086.1
OY238087.1
OY238088.1
OY238089.1
OY238090.1
OY238091.1
OY238092.1
OY238093.1
OY238094.1
OY238095.1
OY238096.1
OY238097.1
OY238098.1
OY238099.1
OY238100.1
OY238101.1
OY238102.1
OY238103.1
OY238104.1
OY238105.1
OY238106.1
OY238107.1
OY238108.1
OY238109.1
OY238110.1
OY238111.1
OY238112.1
OY238113.1
OY238114.1
OY238115.1
OY238116.1
OY238117.1
OY238118.1
OY238119.1
OY238120.1
OY238121.1
OY238122.1
OY238123.1
OY238124.1
OY238125.1
OY238126.1
OY238127.1
OY238128.1
OY238129.1
OY238130.1
OY238131.1
OY238132.1
OY238133.1
OY238134.1
OY238135.1
OY238136.1
OY238137.1
OY238138.1
OY238139.1
OY238140.1
OY238141.1
OY238142.1
OY238143.1
OY238144.1
OY238145.1
OY238146.1
OY238147.1
OY238148.1
OY238149.1
OY238150.1
OY238151.1
OY238152.1
OY238153.1
OY238154.1
OY238155.1
OY238156.1
OY238157.1
OY238158.1
OY238159.1
OY238160.1
OY238161.1
OY238162.1
OY238163.1
OY238164.1
OY238165.1
OY238166.1
OY238167.1
OY238168.1
OY238169.1
OY238170.1
OY238171.1
OY238172.1
OY238173.1
OY238174.1
OY238175.1
OY238176.1
OY238177.1
OY238178.1
OY238179.1
OY238180.1
OY238181.1
OY238182.1
OY238183.1
OY238184.1
OY238185.1
OY238186.1
OY238187.1
OY238188.1
OY238189.1
OY238190.1
OY238191.1
OY238192.1
OY238193.1
OY238194.1
OY238195.1
OY238196.1
OY238197.1
OY238198.1
OY238199.1
OY238200.1
OY238201.1
OY238202.1
OY238203.1
OY238204.1
OY238205.1
OY238206.1
OY238207.1
OY238208.1
OY238209.1
OY238210.1
OY238211.1
OY238212.1
OY238213.1
OY238214.1
OY238215.1
OY238216.1
OY238217.1
OY238218.1
OY238219.1
OY238220.1
OY238221.1
OY238222.1
OY238223.1
OY238224.1
OY238225.1
OY238226.1
OY238227.1
OY238228.1
OY238229.1
OY238230.1
OY238231.1
OY238232.1
OY238233.1
OY238234.1
OY238235.1
OY238236.1
OY238237.1
OY238238.1
OY238239.1
OY238240.1
OY238241.1
OY238242.1
OY238243.1
OY238244.1
OY238245.1
OY238246.1
OY238247.1
OY238248.1
OY238249.1
OY238250.1
OY238251.1
OY238252.1
OY238253.1
OY238254.1
OY238255.1
OY238256.1
OY238257.1
OY238258.1
OY238259.1
OY238260.1
OY238261.1
OY238262.1
OY238263.1
OY238264.1
OY238265.1
OY238266.1
OY238267.1
OY238268.1
OY238269.1
OY238270.1
OY238271.1
OY238272.1
OY238273.1
OY238274.1
OY238275.1
OY238276.1
OY238277.1
OY238278.1
OY238279.1
OY238280.1
OY238281.1
OY238282.1
OY238283.1
OY238284.1
OY238285.1
OY238286.1
OY238287.1
OY238288.1
OY238289.1
OY238290.1
OY238291.1
OY238292.1
OY238293.1
OY238294.1
OY238295.1
OY238296.1
OY238297.1
OY238298.1
OY238299.1
OY238300.1
OY238301.1
OY238302.1
OY238303.1
OY238304.1
OY238305.1
OY238306.1
OY238307.1
OY238308.1
OY238309.1
OY238310.1
OY238311.1
OY238312.1
OY238313.1
OY238314.1
OY238315.1
OY238316.1
OY238317.1
OY238318.1
OY238319.1
OY238320.1
OY238321.1
OY238322.1
OY238323.1
OY238324.1
OY238325.1
OY238326.1
OY238327.1
OY238328.1
OY238329.1
OY238330.1
OY238331.1
OY238332.1
OY238333.1
OY238334.1
OY238335.1
OY238336.1
OY238337.1
OY238338.1
OY238339.1
OY238340.1
OY238341.1
OY238342.1
OY238343.1
OY238344.1
OY238345.1
OY238346.1
OY238347.1
OY238348.1
OY238349.1
OY238350.1
OY238351.1
OY238352.1
OY238353.1
OY238354.1
OY238355.1
OY238356.1
OY238357.1
OY238358.1
OY238359.1
OY238360.1
OY238361.1
OY238362.1
OY238363.1
OY238364.1
OY238365.1
OY238366.1
OY238367.1
OY238368.1
OY238369.1
OY238370.1
OY238371.1
OY238372.1
OY238373.1
OY238374.1
OY238375.1
OY238376.1
OY238377.1
OY238378.1
OY238379.1
OY238380.1
OY238381.1
OY238382.1
OY238383.1
OY238384.1
OY238385.1
OY238386.1
OY238387.1
OY238388.1
OY238389.1
OY238390.1
OY238391.1
OY238392.1
OY238393.1
OY238394.1
OY238395.1
OY238396.1
OY238397.1
OY238398.1
OY238399.1
OY238400.1
OY238401.1
OY238402.1
OY238403.1
OY238404.1
OY238405.1
OY238406.1
OY238407.1
OY238408.1
OY238409.1
OY238410.1
OY238411.1
OY238412.1
OY238413.1
OY238414.1
OY238415.1
OY238416.1
OY238417.1
OY238418.1
OY238419.1
OY238420.1
OY238421.1
OY238422.1
OY238423.1
OY238424.1
OY238425.1
OY238426.1
OY238427.1
OY238428.1
OY238429.1
OY238430.1
OY238431.1
OY238432.1
OY238433.1
OY238434.1
OY238435.1
OY238436.1
OY238437.1
OY238438.1
OY238439.1
OY238440.1
OY238441.1
OY238442.1
OY238443.1
OY238444.1
OY238445.1
OY238446.1
OY238447.1
OY238448.1
OY238449.1
OY238450.1
OY238451.1
OY238452.1
OY238453.1
OY238454.1
OY238455.1
OY238456.1
OY238457.1
OY238458.1
OY238459.1
OY238460.1
OY238461.1
OY238462.1
OY238463.1
OY238464.1
OY238465.1
OY238466.1
OY238467.1
OY238468.1
OY238469.1
OY238470.1
OY238471.1
OY238472.1
OY238473.1
OY238474.1
OY238475.1
OY238476.1
OY238477.1
OY238478.1
OY238479.1
OY238480.1
OY238481.1
OY238482.1
OY238483.1
OY238484.1
OY238485.1
OY238486.1
OY238487.1
OY238488.1
OY238489.1
OY238490.1
OY238491.1
OY238492.1
OY238493.1
OY238494.1
OY238495.1
OY238496.1
OY238497.1
OY238498.1
OY238499.1
OY238500.1
OY238501.1
OY238502.1
OY238503.1
OY238504.1
OY238505.1
OY238506.1
OY238507.1
OY238508.1
OY238509.1
OY238510.1
OY238511.1
OY238512.1
OY238513.1
OY238514.1
OY238515.1
OY238516.1
OY238517.1
OY238518.1
OY238519.1
OY238520.1
OY238521.1
OY238522.1
OY238523.1
OY238524.1
OY238525.1
OY238526.1
OY238527.1
OY238528.1
OY238529.1
OY238530.1
OY238531.1
OY238532.1
OY238533.1
OY238534.1
OY238535.1
OY238536.1
OY238537.1
OY238538.1
OY238539.1
OY238540.1
OY238541.1
OY238542.1
OY238543.1
OY238544.1
OY238545.1
OY238546.1
OY238547.1
OY238548.1
OY238549.1
OY238550.1
OY238551.1
OY238552.1
OY238553.1
OY238554.1
OY238555.1
OY238556.1
OY238557.1
OY238558.1
OY238559.1
OY238560.1
OY238561.1
OY238562.1
OY238563.1
OY238564.1
OY238565.1
OY238566.1
OY238567.1
OY238568.1
OY238569.1
OY238570.1
OY238571.1
OY238572.1
OY238573.1
OY238574.1
OY238575.1
OY238576.1
OY238577.1
OY238578.1
OY238579.1
OY238580.1
OY238581.1
OY238582.1
OY238583.1
OY238584.1
OY238585.1
OY238586.1
OY238587.1
OY238588.1
OY238589.1
OY238590.1
OY238591.1
OY238592.1
OY238593.1
OY238594.1
OY238595.1
OY238596.1
OY238597.1
OY238598.1
OY238599.1
OY238600.1
OY238601.1
OY238602.1
OY238603.1
OY238604.1
OY238605.1
OY238606.1
OY238607.1
OY238608.1
OY238609.1
OY238610.1
OY238611.1
OY238612.1
OY238613.1
OY238614.1
OY238615.1
OY238616.1
OY238617.1
OY238618.1
OY238619.1
OY238620.1
OY238621.1
OY238622.1
OY238623.1
OY238624.1
OY238625.1
OY238626.1
OY238627.1
OY238628.1
OY238629.1
OY238630.1
OY238631.1
OY238632.1
OY238633.1
OY238634.1
OY238635.1
OY238636.1
OY238637.1
OY238638.1
OY238639.1
OY238640.1
OY238641.1
OY238642.1
OY238643.1
OY238644.1
OY238645.1
OY238646.1
OY238647.1
OY238648.1
OY238649.1
OY238650.1
OY238651.1
OY238652.1
OY238653.1
OY238654.1
OY238655.1
OY238656.1
OY238657.1
OY238658.1
OY238659.1
OY238660.1
OY238661.1
OY238662.1
OY238663.1
OY238664.1
OY238665.1
OY238666.1
OY238667.1
OY238668.1
OY238669.1
OY238670.1
OY238671.1
OY238672.1
OY238673.1
OY238674.1
OY238675.1
OY238676.1
OY238677.1
OY238678.1
OY238679.1
OY238680.1
OY238681.1
OY238682.1
OY238683.1
OY238684.1
OY238685.1
OY238686.1
OY238687.1
OY238688.1
OY238689.1
OY238690.1
OY238691.1
OY238692.1
OY238693.1
OY238694.1
OY238695.1
OY238696.1
OY238697.1
OY238698.1
OY238699.1
OY238700.1
OY238701.1
OY238702.1
OY238703.1
OY238704.1
OY238705.1
OY238706.1
OY238707.1
OY238708.1
OY238709.1
OY238710.1
OY238711.1
OY238712.1
OY238713.1
OY238714.1
OY238715.1
OY238716.1
OY238717.1
OY238718.1
OY238719.1
OY238720.1
OY238721.1
OY238722.1
OY238723.1
OY238724.1
OY238725.1
OY238726.1
OY238727.1
OY238728.1
OY238729.1
OY238730.1
OY238731.1
OY238732.1
OY238733.1
OY238734.1
OY238735.1
OY238736.1
OY238737.1
OY238738.1
OY238739.1
OY238740.1
OY238741.1
OY238742.1
OY238743.1
OY238744.1
OY238745.1
OY238746.1
OY238747.1
OY238748.1
OY238749.1
OY238750.1
OY238751.1
OY238752.1
OY238753.1
OY238754.1
OY238755.1
OY238756.1
OY238757.1
OY238758.1
OY238759.1
OY238760.1
OY238761.1
OY238762.1
OY238763.1
OY238764.1
OY238765.1
OY238766.1
OY238767.1
OY238768.1
OY238769.1
OY238770.1
OY238771.1
OY238772.1
OY238773.1
OY238774.1
OY238775.1
OY238776.1
OY238777.1
OY238778.1
OY238779.1
OY238780.1
OY238781.1
OY238782.1
OY238783.1
OY238784.1
OY238785.1
OY238786.1
OY238787.1
OY238788.1
OY238789.1
OY238790.1
OY238791.1
OY238792.1
OY238793.1
OY238794.1
OY238795.1
OY238796.1
OY238797.1
OY238798.1
OY238799.1
OY238800.1
OY238801.1
OY238802.1
OY238803.1
OY238804.1
OY238805.1
OY238806.1
OY238807.1
OY238808.1
OY238809.1
OY238810.1
OY238811.1
OY238812.1
OY238813.1
OY238814.1
OY238815.1
OY238816.1
OY238817.1
OY238818.1
OY238819.1
OY238820.1
OY238821.1
OY238822.1
OY238823.1
OY238824.1
OY238825.1
OY238826.1
OY238827.1
OY238828.1
OY238829.1
OY238830.1
OY238831.1
OY238832.1
OY238833.1
OY238834.1
OY238835.1
OY238836.1
OY238837.1
OY238838.1
OY238839.1
OY238840.1
OY238841.1
OY238842.1
OY238843.1
OY238844.1
OY238845.1
OY238846.1
OY238847.1
OY238848.1
OY238849.1
OY238850.1
OY238851.1
OY238852.1
OY238853.1
OY238854.1
OY238855.1
OY238856.1
OY238857.1
OY238858.1
OY238859.1
OY238860.1
OY238861.1
OY238862.1
OY238863.1
OY238864.1
OY238865.1
OY238866.1
OY238867.1
OY238868.1
OY238869.1
OY238870.1
OY238871.1
OY238872.1
OY238873.1
OY238874.1
OY238875.1
OY238876.1
OY238877.1
OY238878.1
OY238879.1
OY238880.1
OY238881.1
OY238882.1
OY238883.1
OY238884.1
OY238885.1
OY238886.1
OY238887.1
OY238888.1
OY238889.1
OY238890.1
OY238891.1
OY238892.1
OY238893.1
OY238894.1
OY238895.1
OY238896.1
OY238897.1
OY238898.1
OY238899.1
OY238900.1
OY238901.1
OY238902.1
OY238903.1
OY238904.1
OY238905.1
OY238906.1
OY238907.1
OY238908.1
OY238909.1
OY238910.1
OY238911.1
OY238912.1
OY238913.1
OY238914.1
OY238915.1
OY238916.1
OY238917.1
OY238918.1
OY238919.1
OY238920.1
OY238921.1
OY238922.1
OY238923.1
OY238924.1
OY238925.1
OY238926.1
OY238927.1
OY238928.1
OY238929.1
OY238930.1
OY238931.1
OY238932.1
OY238933.1
OY238934.1
OY238935.1
OY238936.1
OY238937.1
OY238938.1
OY238939.1
OY238940.1
OY238941.1
OY238942.1
OY238943.1
OY238944.1
OY238945.1
OY238946.1
OY238947.1
OY238948.1
OY238949.1
OY238950.1
OY238951.1
OY238952.1
OY238953.1
OY238954.1
OY238955.1
OY238956.1
OY238957.1
OY238958.1
OY238959.1
OY238960.1
OY238961.1
OY238962.1
OY238963.1
OY238964.1
OY238965.1
OY238966.1
OY238967.1
OY238968.1
OY238969.1
OY238970.1
OY238971.1
OY238972.1
OY238973.1
OY238974.1
OY238975.1
OY238976.1
OY238977.1
OY238978.1
OY238979.1
OY238980.1
OY238981.1
OY238982.1
OY238983.1
OY238984.1
OY238985.1
OY238986.1
OY238987.1
OY238988.1
OY238989.1
OY238990.1
OY238991.1
OY238992.1
OY238993.1
OY238994.1
OY238995.1
OY238996.1
OY238997.1
OY238998.1
OY238999.1
OY239000.1
OY239001.1
OY239002.1
OY239003.1
OY239004.1
OY239005.1
OY239006.1
OY239007.1
OY239008.1
OY239009.1
OY239010.1
OY239011.1
OY239012.1
OY239013.1
OY239014.1
OY239015.1
OY239016.1
OY239017.1
OY239018.1
OY239019.1
OY239020.1
OY239021.1
OY239022.1
OY239023.1
OY239024.1
OY239025.1
OY239026.1
OY239027.1
OY239028.1
OY239029.1
OY239030.1
OY239031.1
OY239032.1
OY239033.1
OY239034.1
OY239035.1
OY239036.1
OY239037.1
OY239038.1
OY239039.1
OY239040.1
OY239041.1
OY239042.1
OY239043.1
OY239044.1
OY239045.1
OY239046.1
OY239047.1
OY239048.1
OY239049.1
OY239050.1
OY239051.1
OY239052.1
OY239053.1
OY239054.1
OY239055.1
OY239056.1
OY239057.1
OY239058.1
OY239059.1
OY239060.1
OY239061.1
OY239062.1
OY239063.1
OY239064.1
OY239065.1
OY239066.1
OY239067.1
OY239068.1
OY239069.1
OY239070.1
OY239071.1
OY239072.1
OY239073.1
OY239074.1
OY239075.1
OY239076.1
OY239077.1
OY239078.1
OY239079.1
OY239080.1
OY239081.1
OY239082.1
OY239083.1
OY239084.1
OY239085.1
OY239086.1
OY239087.1
OY239088.1
OY239089.1
OY239090.1
OY239091.1
OY239092.1
OY239093.1
OY239094.1
OY239095.1
OY239096.1
OY239097.1
OY239098.1
OY239099.1
OY239100.1
OY239101.1
OY239102.1
OY239103.1
OY239104.1
OY239105.1
OY239106.1
OY239107.1
OY239108.1
OY239109.1
OY239110.1
OY239111.1
OY239112.1
OY239113.1
OY239114.1
OY239115.1
OY239116.1
OY239117.1
OY239118.1
OY239119.1
OY239120.1
OY239121.1
OY239122.1
OY239123.1
OY239124.1
OY239125.1
OY239126.1
OY239127.1
OY239128.1
OY239129.1
OY239130.1
OY239131.1
OY239132.1
OY239133.1
OY239134.1
OY239135.1
OY239136.1
OY239137.1
OY239138.1
OY239139.1
OY239140.1
OY239141.1
MZ404272.1
MZ404273.1
MZ404274.1
MZ404275.1
MZ404276.1
MZ404278.1
MZ404280.1
MZ404281.1
MZ404282.1
MZ404283.1
MZ404284.1
MZ404285.1
ON236642.1
ON236643.1
ON236644.1
ON236645.1
OP909735.1
OP909736.1
OQ201366.1
OQ201367.1
OQ201368.1
OQ201369.1
OQ201370.1
OQ201371.1
OQ201372.1
OQ201373.1
OQ201374.1
OQ201375.1
OQ201376.1
OQ201377.1
OQ201378.1
OQ201379.1
OQ201380.1
OQ201381.1
OQ201382.1
OQ201383.1
OQ201384.1
OQ201385.1
OQ201386.1
OQ201387.1
OQ201388.1
OQ201389.1
OQ201390.1
OQ201391.1
OQ201392.1
OQ201393.1
OQ201394.1
OQ201395.1
OQ201396.1
OQ201397.1
OQ201398.1
OQ201399.1
OQ201400.1
OQ201401.1
OQ201402.1
OQ201403.1
OQ201404.1
OQ201405.1
OQ201406.1
OQ201407.1
OQ201408.1
OQ201409.1
OQ201410.1
OQ201411.1
OQ201412.1
OQ201413.1
OQ201414.1
OQ201415.1
OQ201416.1
OQ201417.1
OQ201418.1
OQ201419.1
OQ201420.1
OQ201421.1
OQ201422.1
OQ201423.1
OQ201424.1
OQ201425.1
OQ201426.1
OQ201427.1
OQ201428.1
OQ201429.1
OQ201430.1
OQ201431.1
OQ201432.1
OQ201433.1
OQ201434.1
OQ201435.1
OQ201436.1
OQ201437.1
OQ201438.1
OQ201439.1
OQ201440.1
OQ201441.1
OQ201442.1
OQ201443.1
OQ201444.1
OQ201445.1
OQ201446.1
OQ201447.1
OQ201448.1
OQ201449.1
OQ201450.1
OQ201451.1
OQ201452.1
OQ201453.1
OQ201454.1
OQ201455.1
OQ201456.1
OQ201457.1
OQ201458.1
OQ201459.1
OQ201460.1
OQ201461.1
OQ201462.1
OQ201463.1
OQ201464.1
OQ201465.1
OQ201466.1
OQ201467.1
OQ201468.1
OQ201469.1
OQ201470.1
OQ201471.1
OQ201472.1
OQ201473.1
OQ201474.1
OQ201475.1
OQ201476.1
OQ201477.1
OQ201478.1
OQ201479.1
OQ201480.1
OQ201481.1
OQ201482.1
OQ201483.1
OQ201484.1
OQ201485.1
OQ201486.1
OQ201487.1
OQ201488.1
OQ201489.1
OQ201490.1
OQ201491.1
OQ398184.1
OQ398185.1
OQ398186.1
OQ418724.1
OQ418725.1
OQ446451.1
OQ446452.1
OQ446453.1
OQ446454.1
OQ446455.1
OQ446456.1
OQ446457.1
OQ446458.1
OQ446459.1
OQ446460.1
OQ446728.1
OQ446729.1
OQ446730.1
OQ446731.1
OQ446732.1
OQ446733.1
OQ446734.1
OQ446735.1
OQ446736.1
OQ446737.1
OQ446738.1
OQ446739.1
OQ446740.1
OQ446741.1
OQ446742.1
OQ446743.1
OQ446744.1
OQ446745.1
OQ446746.1
OQ446747.1
OQ446748.1
OQ446749.1
OQ446750.1
OQ446751.1
OQ446752.1
OQ454913.1
OQ455056.1
OQ472996.1
OQ473416.1
OQ473417.1
OQ473418.1
OQ473419.1
OR178739.1
OR178740.1
OR178741.1
OR178742.1
OR201122.1
OR201123.1
OR201124.1
OR201125.1
OR201126.1
OR201127.1
OR201129.1
OR201130.1
OR201131.1
OR201133.1
OR201134.1
OR201135.1
OR201136.1
OR201137.1
OR201138.1
OR201140.1
OR201141.1
OR201142.1
OR201143.1
OR201144.1
OR201145.1
OR201146.1
OR201148.1
OR201149.1
OR201150.1
OR201151.1
OR201152.1
OR201153.1
OR201154.1
OR201156.1
OR201157.1
OR201158.1
OR201159.1
OR201160.1
OR201161.1
OR201162.1
OR201164.1
OR201165.1
OR201166.1
OR201167.1
OR201168.1
OR201169.1
OR201170.1
OR201172.1
OR201173.1
OR201174.1
OR201175.1
OR201176.1
OR201177.1
OR201178.1
OR201180.1
OR201181.1
OR201182.1
OR201183.1
OR201184.1
OR201185.1
OR201186.1
OR201188.1
OR201189.1
OR201190.1
OR201191.1
OR201192.1
OR201193.1
OR201194.1
OR201196.1
OR201197.1
OR201198.1
OR201199.1
OR201200.1
OR201201.1
OR201202.1
OR201204.1
OR201205.1
OR201206.1
OR201207.1
OR201208.1
OR201209.1
OR201210.1
OR201212.1
OR201213.1
OR201214.1
OR201215.1
OR201216.1
OR201217.1
OR201218.1
OR201220.1
OR201221.1
OR201222.1
OR201223.1
OR201224.1
OR201225.1
OR201226.1
OR201228.1
OR201229.1
OR201230.1
OR201231.1
OR201232.1
OR201233.1
OR201234.1
OR201236.1
OR201237.1
OR201238.1
OR201239.1
OR201240.1
OR201241.1
OR201242.1
OR201244.1
OR201245.1
OR201246.1
OR201247.1
OR201248.1
OR201249.1
OR201250.1
OR201252.1
OR201253.1
OR201254.1
OR201255.1
OR201256.1
OR201257.1
OR201258.1
OR201260.1
OR201261.1
OR201262.1
OR201263.1
OR201264.1
OR201265.1
OR201266.1
OR201268.1
OR201269.1
OR201270.1
OR201271.1
OR201272.1
OR201273.1
OR201274.1
OR201276.1
OR201277.1
OR201278.1
OR201279.1
OR201280.1
OR201281.1
OR201282.1
OR201284.1
OR201285.1
OR201286.1
OR201287.1
OR201288.1
OR201289.1
OR201290.1
OR201292.1
OR201293.1
OR201294.1
OR201295.1
OR201296.1
OR201297.1
OR201298.1
OR201300.1
OR201301.1
OR201302.1
OR201303.1
OR201304.1
OR201305.1
OR201306.1
OR201308.1
OR201309.1
OR201310.1
OR201311.1
OR201312.1
OR201313.1
OR201314.1
OR201316.1
OR201317.1
OR201318.1
OR201319.1
OR201320.1
OR201321.1
OR201322.1
OR201324.1
OR201325.1
OR201326.1
OR201327.1
OR201328.1
OR201329.1
OR201330.1
OR201332.1
OR201333.1
OR201334.1
OR201335.1
OR201336.1
OR201337.1
OR201338.1
OR201340.1
OR201341.1
OR201342.1
OR201343.1
OR201344.1
OR201345.1
OR201346.1
OR201348.1
OR201349.1
OR201350.1
OR201351.1
OR201352.1
OR201353.1
OR201354.1
OR201356.1
OR201357.1
OR201358.1
OR201359.1
OR201360.1
OR201361.1
OR201362.1
OR201364.1
OR201365.1
OR201366.1
OR201367.1
OR201368.1
OR201369.1
OR201370.1
OR201372.1
OR201373.1
OR201374.1
OR201375.1
OR201376.1
OR201377.1
OR201378.1
OR201380.1
OR201381.1
OR201382.1
OR201383.1
OR201384.1
OR201385.1
OR201386.1
OR201388.1
OR201389.1
OR201390.1
OR201391.1
OR201392.1
OR201393.1
OR201394.1
OR201396.1
OR201397.1
OR201398.1
OR201399.1
OR201400.1
OR201401.1
OR201402.1
OR201404.1
OR201405.1
OR201406.1
OR201407.1
OR201408.1
OR201409.1
OR201410.1
OR201412.1
OR201413.1
OR201414.1
OR201415.1
OR201416.1
OR201417.1
OR201418.1
OR201420.1
OR201421.1
OR201422.1
OR201423.1
OR201424.1
OR201425.1
OR201426.1
OR201428.1
OR201429.1
OR201430.1
OR201431.1
OR201432.1
OR201433.1
OR201434.1
OR201436.1
OR201437.1
OR201438.1
OR201439.1
OR201440.1
OR201441.1
OR201442.1
OR201444.1
OR201445.1
OR201446.1
OR201447.1
OR201448.1
OR201449.1
OR201450.1
OR201452.1
OR201453.1
OR201454.1
OR201455.1
OR201456.1
OR201457.1
OR201458.1
OR201460.1
OR201461.1
OR201462.1
OR201463.1
OR201464.1
OR201465.1
OR201466.1
OR201468.1
OR201469.1
OR201470.1
OR201471.1
OR201472.1
OR201473.1
OR201474.1
OR201476.1
OR201477.1
OR201478.1
OR201479.1
OR201480.1
OR201481.1
OR201482.1
OR201484.1
OR201485.1
OR201486.1
OR201487.1
OR201488.1
OR201489.1
OR201490.1
OR201492.1
OR201493.1
OR201494.1
OR201495.1
OR201496.1
OR201497.1
OR201498.1
OR201500.1
OR201501.1
OR201502.1
OR201503.1
OR201504.1
OR201505.1
OR201506.1
OR201508.1
OR201509.1
OR201510.1
OR201511.1
OR201512.1
OR201513.1
OR201514.1
OR201516.1
OR201517.1
OR201518.1
OR201519.1
OR201520.1
OR201521.1
OR201522.1
OR201524.1
OR201525.1
OR201526.1
OR201527.1
OR201528.1
OR201529.1
OR201530.1
OR201532.1
OR201533.1
OR201534.1
OR201535.1
OR201536.1
OR201537.1
OR201538.1
OR201540.1
OR201541.1
OR201542.1
OR201543.1
OR201544.1
OR201545.1
OR201546.1
OR201548.1
OR201549.1
OR201550.1
OR201551.1
OR201552.1
OR201553.1
OR201554.1
OR201556.1
OR201557.1
OR201558.1
OR201559.1
OR201560.1
OR201561.1
OR201562.1
OR201564.1
OR201565.1
OR201566.1
OR201567.1
OR201568.1
OR201569.1
OR201570.1
OR201572.1
OR201573.1
OR201574.1
OR201575.1
OR201576.1
OR201577.1
OR201578.1
OR201580.1
OR201581.1
OR201582.1
OR201583.1
OR201584.1
OR201585.1
OR201586.1
OR201588.1
OR201589.1
OR201590.1
OR201591.1
OR201592.1
OR201593.1
OR201594.1
OR201596.1
OR201597.1
OR201598.1
OR201599.1
OR201600.1
OR201601.1
OR201602.1
OR201604.1
OR201605.1
OR201606.1
OR201607.1
OR201608.1
OR201609.1
OR201610.1
OR201612.1
OR201613.1
OR201614.1
OR201615.1
OR201616.1
OR201617.1
OR201618.1
OR201620.1
OR201621.1
OR201622.1
OR201623.1
OR201624.1
OR201625.1
OR201626.1
OR201628.1
OR201629.1
OR201630.1
OR201631.1
OR201632.1
OR201633.1
OR201634.1
OR201636.1
OR201637.1
OR201638.1
OR201639.1
OR201640.1
OR201641.1
OR201642.1
OR201644.1
OR201645.1
OR201646.1
OR201647.1
OR201648.1
OR201649.1
OR201650.1
OR201652.1
OR201653.1
OR201654.1
OR201655.1
OR201656.1
OR201657.1
OR201658.1
OR201660.1
OR201661.1
OR201662.1
OR201663.1
OR201664.1
OR201665.1
OR201666.1
OR201668.1
OR201669.1
OR201670.1
OR201671.1
OR201672.1
OR201673.1
OR201674.1
OR201676.1
OR201677.1
OR201678.1
OR201679.1
OR201680.1
OR201681.1
OR201682.1
OR201684.1
OR201685.1
OR201686.1
OR201687.1
OR201688.1
OR201689.1
OR201690.1
OR201692.1
OR201693.1
OR201694.1
OR201695.1
OR201696.1
OR201697.1
OR201698.1
OR201700.1
OR201701.1
OR201702.1
OR201703.1
OR201704.1
OR201705.1
OR201706.1
OR201707.1
OR201708.1
OR201709.1
OR201710.1
OR201711.1
OR201712.1
OR201713.1
OR201715.1
OR201716.1
OR201717.1
OR201718.1
OR201719.1
OR201720.1
OR201721.1
OR201723.1
OR201724.1
OR201725.1
OR201726.1
OR201727.1
OR201728.1
OR201729.1
OR201731.1
OR201732.1
OR201733.1
OR201734.1
OR201735.1
OR201736.1
OR201737.1
OR201739.1
OR201740.1
OR201741.1
OR201742.1
OR201743.1
OR201744.1
OR201745.1
OR201747.1
OR201748.1
OR201749.1
OR201750.1
OR201751.1
OR201752.1
OR201753.1
OR201755.1
OR201756.1
OR201757.1
OR201758.1
OR201759.1
OR201760.1
OR201761.1
OR201763.1
OR201764.1
OR201765.1
OR201766.1
OR201767.1
OR201768.1
OR201769.1
OR201771.1
OR201772.1
OR201773.1
OR201774.1
OR201775.1
OR201776.1
OR201777.1
OR201779.1
OR201780.1
OR201781.1
OR201782.1
OR201783.1
OR201784.1
OR201785.1
OR201787.1
OR201788.1
OR201789.1
OR201790.1
OR201791.1
OR201792.1
OR201793.1
OR201795.1
OR201796.1
OR201797.1
OR201798.1
OR201799.1
OR201800.1
OR201801.1
OR201803.1
OR201804.1
OR201805.1
OR201806.1
OR201807.1
OR201808.1
OR201809.1
OR201811.1
OR201812.1
OR201813.1
OR201814.1
OR201815.1
OR201816.1
OR201817.1
OR201819.1
OR201820.1
OR201821.1
OR201822.1
OR201823.1
OR201824.1
OR201825.1
OR201827.1
OR201828.1
OR201829.1
OR201830.1
OR201831.1
OR201832.1
OR201833.1
OR201835.1
OR201836.1
OR201837.1
OR201838.1
OR201839.1
OR201840.1
OR201841.1
OR201843.1
OR201844.1
OR201845.1
OR201846.1
OR201847.1
OR201848.1
OR201849.1
OR201851.1
OR201852.1
OR201853.1
OR201854.1
OR201855.1
OR201856.1
OR201857.1
OR201859.1
OR201860.1
OR201861.1
OR201862.1
OR201863.1
OR201864.1
OR201865.1
OR201867.1
OR201868.1
OR201869.1
OR201870.1
OR201871.1
OR201872.1
OR201873.1
OR201875.1
OR201876.1
OR201877.1
OR201878.1
OR201879.1
OR201880.1
OR201881.1
OR201883.1
OR201884.1
OR201885.1
OR201886.1
OR201887.1
OR201888.1
OR201889.1
OR201891.1
OR201892.1
OR201893.1
OR201894.1
OR201895.1
OR201896.1
OR201897.1
OR201899.1
OR201900.1
OR201901.1
OR201902.1
OR201903.1
OR201904.1
OR201905.1
OR201907.1
OR201908.1
OR201909.1
OR201910.1
OR201911.1
OR201912.1
OR201913.1
OR201915.1
OR201916.1
OR201917.1
OR201918.1
OR201919.1
OR201920.1
OR201921.1
OR201923.1
OR201924.1
OR201925.1
OR201926.1
OR201927.1
OR201928.1
OR201929.1
OR201931.1
OR201932.1
OR201933.1
OR201934.1
OR201935.1
OR201936.1
OR201937.1
OR201939.1
OR201940.1
OR201941.1
OR201942.1
OR201943.1
OR201944.1
OR201945.1
OR201947.1
OR201948.1
OR201949.1
OR201950.1
OR201951.1
OR201952.1
OR201953.1
OR201955.1
OR201956.1
OR201957.1
OR201958.1
OR201959.1
OR201960.1
OR201961.1
OR201963.1
OR201964.1
OR201965.1
OR201966.1
OR201967.1
OR201968.1
OR201969.1
OR201971.1
OR201972.1
OR201973.1
OR201974.1
OR201975.1
OR201976.1
OR201977.1
OR201979.1
OR201980.1
OR201981.1
OR201982.1
OR201983.1
OR201984.1
OR201985.1
OR201987.1
OR201988.1
OR201989.1
OR201990.1
OR201991.1
OR201992.1
OR201993.1
OR201995.1
OR201996.1
OR201997.1
OR201998.1
OR201999.1
OR202000.1
OR202001.1
OR202003.1
OR202004.1
OR202005.1
OR202006.1
OR202007.1
OR202008.1
OR202009.1
OR202011.1
OR202012.1
OR202013.1
OR202014.1
OR202015.1
OR202016.1
OR202017.1
OR202019.1
OR202020.1
OR202021.1
OR202022.1
OR202023.1
OR202024.1
OR202025.1
OR202027.1
OR202028.1
OR202029.1
OR202030.1
OR202031.1
OR202032.1
OR202033.1
OR202035.1
OR202036.1
OR202037.1
OR202038.1
OR202039.1
OR202040.1
OR202041.1
OR202043.1
OR202044.1
OR202045.1
OR202046.1
OR202047.1
OR202048.1
OR202049.1
OR202051.1
OR202052.1
OR202053.1
OR202054.1
OR202055.1
OR202056.1
OR202057.1
OR202059.1
OR202060.1
OR202061.1
OR202062.1
OR202063.1
OR202064.1
OR202065.1
OR202067.1
OR202068.1
OR202069.1
OR202070.1
OR202071.1
OR202072.1
OR202073.1
OR202075.1
OR202076.1
OR202077.1
OR202078.1
OR202079.1
OR202080.1
OR202081.1
OR202083.1
OR202084.1
OR202085.1
OR202086.1
OR202087.1
OR202088.1
OR202089.1
OR202091.1
OR202092.1
OR202093.1
OR202094.1
OR202095.1
OR202096.1
OR202097.1
OR202099.1
OR202100.1
OR202101.1
OR202102.1
OR202103.1
OR202104.1
OR202105.1
OR202107.1
OR202108.1
OR202109.1
OR202110.1
OR202111.1
OR202112.1
OR202113.1
OR202115.1
OR202116.1
OR202117.1
OR202118.1
OR202119.1
OR202120.1
OR202122.1
OR202123.1
OR202124.1
OR202125.1
OR202126.1
OR202127.1
OR202128.1
OR202130.1
OR202131.1
OR202132.1
OR202133.1
OR202134.1
OR202135.1
OR202136.1
OR202138.1
OR202139.1
OR202140.1
OR202141.1
OR202142.1
OR202143.1
OR202144.1
OR202146.1
OR202147.1
OR202148.1
OR202149.1
OR202150.1
OR202151.1
OR202152.1
OR202154.1
OR202155.1
OR202156.1
OR202157.1
OR202158.1
OR202159.1
OR202160.1
OR202162.1
OR202163.1
OR202164.1
OR202165.1
OR202166.1
OR202167.1
OR202168.1
OR202170.1
OR202171.1
OR202172.1
OR202173.1
OR202174.1
OR202175.1
OR202176.1
OR202178.1
OR202179.1
OR202180.1
OR202181.1
OR202182.1
OR202183.1
OR202184.1
OR202185.1
OR202186.1
OR202187.1
OR202188.1
OR202189.1
OR202190.1
OR202191.1
OR202192.1
OR202193.1
OR202194.1
OR202195.1
OR202196.1
OR202197.1
OR202198.1
OR202199.1
OR202200.1
OR202201.1
OR202202.1
OR202203.1
OR202204.1
OR202205.1
OR202206.1
OR202207.1
OR202208.1
OR202209.1
OR202210.1
OR202211.1
OR202212.1
OR202213.1
OR202214.1
OR202215.1
OR202216.1
OR202217.1
OR202218.1
OR202219.1
OR202220.1
OR202221.1
OR202222.1
OR202223.1
OR202224.1
OR202225.1
OR202226.1
OR202227.1
OR202228.1
OR202229.1
OR202230.1
OR202231.1
OR202232.1
OR202233.1
OR202234.1
OR202235.1
OR202236.1
OR202237.1
OR202238.1
OR202239.1
OR202240.1
OR202241.1
OR202242.1
OR202243.1
OR202244.1
OR202245.1
OR202246.1
OR202247.1
OR202248.1
OR202249.1
OR202250.1
OR202251.1
OR202252.1
OR202253.1
OR202254.1
OR202255.1
OR202256.1
OR202257.1
OR202258.1
OR202259.1
OR202260.1
OR202261.1
OR202262.1
OR202263.1
OR202264.1
OR202265.1
OR202266.1
OR202267.1
OR202268.1
OR202269.1
OR202270.1
OR202271.1
OR202272.1
OR202273.1
OR202274.1
OR202275.1
OR202276.1
OR202277.1
OR202278.1
OR202279.1
OR202280.1
OR202281.1
OR202282.1
OR202283.1
OR202284.1
OR202285.1
OR202286.1
OR202287.1
OR202288.1
OR202289.1
OR202290.1
OR202291.1
OR202292.1
OR202293.1
OR202294.1
OR202295.1
OR202296.1
OR202297.1
OR202298.1
OR202299.1
OR202300.1
OR202301.1
OR202302.1
OR202303.1
OR202304.1
OR202305.1
OR202306.1
OR202307.1
OR202308.1
OR202309.1
OR202310.1
OR202311.1
OR202312.1
OR202313.1
OR202314.1
OR202315.1
OR202316.1
OR202317.1
OR202318.1
OR202319.1
OR202320.1
OR202321.1
OR202322.1
OR202323.1
OR202324.1
OR202325.1
OR202326.1
OR202327.1
OR202328.1
OR202329.1
OR202330.1
OR202331.1
OR202332.1
OR202333.1
OR202334.1
OR202335.1
OR202336.1
OR202337.1
OR202338.1
OR202339.1
OR202340.1
OR202341.1
OR202342.1
OR202343.1
OR202344.1
OR202345.1
OR202346.1
OR202347.1
OR202348.1
OR202349.1
OR202350.1
OR202351.1
OR202352.1
OR202353.1
OR202354.1
OR202355.1
OR202356.1
OR202357.1
OR202358.1
OR202359.1
OR202360.1
OR202361.1
OR202362.1
OR202363.1
OR202364.1
OR202365.1
OR202366.1
OR202367.1
OR202368.1
OR202369.1
OR202370.1
OR202371.1
OR202372.1
OR202373.1
OR202374.1
OR202375.1
OR202376.1
OR202377.1
OR202378.1
OR202379.1
OR202380.1
OR202381.1
OR202382.1
OR202383.1
OR202384.1
OR202385.1
OR202386.1
OR202387.1
OR202388.1
OR202389.1
OR202390.1
OR202391.1
OR202392.1
OR202393.1
OR202394.1
OR202395.1
OR202396.1
OR202397.1
OR202398.1
OR202399.1
OR202400.1
OR202401.1
OR202402.1
OR202403.1
OR202404.1
OR202405.1
OR202406.1
OR202407.1
OR202408.1
OR202409.1
OR202410.1
OR202411.1
OR202412.1
OR202413.1
OR202414.1
OR202415.1
OR202416.1
OR202417.1
OR202418.1
OR202419.1
OR202420.1
OR202421.1
OR202422.1
OR202423.1
OR202424.1
OR202425.1
OR202426.1
OR202427.1
OR202428.1
OR202429.1
OR202430.1
OR202431.1
OR202432.1
OR202433.1
OR202434.1
OR202435.1
OR202436.1
OR202437.1
OR202438.1
OR202439.1
OR202440.1
OR202441.1
OR202442.1
OR202443.1
OR202444.1
OR202445.1
OR202446.1
OR202447.1
OR202448.1
OR202449.1
OR202450.1
OR202451.1
OR202452.1
OR202453.1
OR202454.1
OR202455.1
OR202456.1
OR202457.1
OR202458.1
OR202459.1
OR202460.1
OR202461.1
OR202462.1
OR202463.1
OR202464.1
OR202465.1
OR202466.1
OR202467.1
OR202468.1
OR202469.1
OR202470.1
OR202471.1
OR202472.1
OR202473.1
OR202474.1
OR202475.1
OR202476.1
OR202477.1
OR202478.1
OR202479.1
OR202480.1
OR202481.1
OR202482.1
OR202483.1
OR202484.1
OR202485.1
OR202486.1
OR202487.1
OR202488.1
OR202489.1
OR202490.1
OR202491.1
OR202492.1
OR202493.1
OR202494.1
OR202495.1
OR202496.1
OR202497.1
OR202498.1
OR202499.1
OR202500.1
OR202501.1
OR202502.1
OR202503.1
OR202504.1
OR202505.1
OR202506.1
OR202507.1
OR202508.1
OR202509.1
OR202510.1
OR202511.1
OR202512.1
OR202513.1
OR202514.1
OR202515.1
OR202516.1
OR202517.1
OR202518.1
OR202519.1
OR202520.1
OR202521.1
OR202522.1
OR202523.1
OR202524.1
OR202525.1
OR202526.1
OR202527.1
OR202528.1
OR202529.1
OR202530.1
OR202531.1
OR202532.1
OR202533.1
OR202534.1
OR202535.1
OR202536.1
OR202537.1
OR202538.1
OR202539.1
OR202540.1
OR202541.1
OR202542.1
OR202543.1
OR202544.1
OR202545.1
OR202546.1
OR202547.1
OR202548.1
OR202549.1
OR202550.1
OR202551.1
OR202552.1
OR202553.1
OR202554.1
OR202555.1
OR202556.1
OR202557.1
OR202558.1
OR202559.1
OR202560.1
OR202561.1
OR202562.1
OR202563.1
OR202564.1
OR202565.1
OR202566.1
OR202567.1
OR202568.1
OR202569.1
OR202570.1
OR202571.1
OR202572.1
OR202573.1
OR202574.1
OR202575.1
OR202576.1
OR202577.1
OR202578.1
OR202579.1
OR202580.1
OR202581.1
OR202582.1
OR202583.1
OR202584.1
OR202585.1
OR202586.1
OR202587.1
OR202588.1
OR202589.1
OR202590.1
OR202591.1
OR202592.1
OR202593.1
OR202594.1
OR202595.1
OR202596.1
OR202597.1
OR202598.1
OR202599.1
OR202600.1
OR202601.1
OR202602.1
OR202603.1
OR202604.1
OR202605.1
OR202606.1
OR202607.1
OR202608.1
OR202609.1
OR202610.1
OR202611.1
OR202612.1
OR202613.1
OR202614.1
OR202615.1
OR202616.1
OR202617.1
OR202618.1
OR202619.1
OR202620.1
OR202621.1
OR202622.1
OR202623.1
OR202624.1
OR202625.1
OR202626.1
OR202627.1
OR202628.1
OR202629.1
OR202630.1
OR202631.1
OR202632.1
OR202633.1
OR202634.1
OR202635.1
OR202636.1
OR202637.1
OR202638.1
OR202639.1
OR202640.1
OR202641.1
OR202642.1
OR202643.1
OR202644.1
OR202645.1
OR202646.1
OR202647.1
OR202648.1
OR202649.1
OR202650.1
OR202651.1
OR202652.1
OR202653.1
OR202654.1
OR202655.1
OR202656.1
OR202657.1
OR202658.1
OR202659.1
OR202660.1
OR202661.1
OR202662.1
OR202663.1
OR202664.1
OR202665.1
OR202666.1
OR202667.1
OR202668.1
OR202669.1
OR202670.1
OR202671.1
OR202672.1
OR202673.1
OR202674.1
OR202675.1
OR202676.1
OR202677.1
OR202678.1
OR202679.1
OR202680.1
OR202681.1
OR202682.1
OR202683.1
OR202684.1
OR202685.1
OR202686.1
OR202687.1
OR202688.1
OR202689.1
OR202690.1
OR202691.1
OR202692.1
OR202693.1
OR202694.1
OR202695.1
OR202696.1
OR202697.1
OR202698.1
OR202699.1
OR202700.1
OR202701.1
OR202702.1
OR202703.1
OR202704.1
OR202705.1
OR202706.1
OR202707.1
OR202708.1
OR202709.1
OR202710.1
OR202711.1
OR202712.1
OR202713.1
OR202714.1
OR202715.1
OR202716.1
OR202717.1
OR202718.1
OR202719.1
OR202720.1
OR202721.1
OR202722.1
OR202723.1
OR202724.1
OR202725.1
OR202726.1
OR202727.1
OR202728.1
OR202729.1
OR202730.1
OR202731.1
OR202732.1
OR202733.1
OR202734.1
OR202735.1
OR202736.1
OR202737.1
OR202738.1
OR202739.1
OR202740.1
OR202741.1
OR202742.1
OR202743.1
OR202744.1
OR202745.1
OR202746.1
OR202747.1
OR202748.1
OR202749.1
OR202750.1
OR202751.1
OR202752.1
OR202753.1
OR202754.1
OR202755.1
OR202756.1
OR202757.1
OR202758.1
OR202759.1
OR202760.1
OR202761.1
OR202762.1
OR202763.1
OR202764.1
OR202765.1
OR202766.1
OR202767.1
OR202768.1
OR202769.1
OR202770.1
OR202771.1
OR202772.1
OR202773.1
OR202774.1
OR202775.1
OR202776.1
OR202777.1
OR202778.1
OR202779.1
OR202780.1
OR202781.1
OR202782.1
OR202783.1
OR202784.1
OR202785.1
OR202786.1
OR202787.1
OR202788.1
OR202789.1
OR202790.1
OR202791.1
OR202792.1
OR202793.1
OR202794.1
OR202795.1
OR202796.1
OR202797.1
OR202798.1
OR202799.1
OR202800.1
OR202801.1
OR202802.1
OR202803.1
OR202804.1
OR202805.1
OR202806.1
OR202807.1
OR202808.1
OR202809.1
OR202810.1
OR202811.1
OR202812.1
OR202813.1
OR202814.1
OR202815.1
OR202816.1
OR202817.1
OR202818.1
OR202819.1
OR202820.1
OR202821.1
OR202822.1
OR202823.1
OR202824.1
OR202825.1
OR202826.1
OR202827.1
OR202828.1
OR202829.1
OR202830.1
OR202831.1
OR202832.1
OR202833.1
OR202834.1
OR202835.1
OR202836.1
OR202837.1
OR202838.1
OR202839.1
OR202840.1
OR202841.1
OR202842.1
OR202843.1
OR202844.1
OR202845.1
OR202846.1
OR202847.1
OR202848.1
OR202849.1
OR202850.1
OR202851.1
OR202852.1
OR202853.1
OR202854.1
OR202855.1
OR202856.1
OR202857.1
OR202858.1
OR202859.1
OR202860.1
OR202861.1
OR202862.1
OR202863.1
OR202864.1
OR202865.1
OR202866.1
OR202867.1
OR202868.1
OR202869.1
OR202870.1
OR202871.1
OR202872.1
OR202873.1
OR202874.1
OR202875.1
OR202876.1
OR202877.1
OR202878.1
OR202879.1
OR202880.1
OR202881.1
OR202882.1
OR202883.1
OR202884.1
OR202885.1
OR202886.1
OR202887.1
OR202888.1
OR202889.1
OR202890.1
OR202891.1
OR202892.1
OR202893.1
OR202894.1
OR202895.1
OR202896.1
OR202897.1
OR202898.1
OR202899.1
OR202900.1
OR202901.1
OR202902.1
OR202903.1
OR202904.1
OR202905.1
OR202906.1
OR202907.1
OR202908.1
OR202909.1
OR202910.1
OR202911.1
OR202912.1
OR202913.1
OR202914.1
OR202915.1
OR202916.1
OR202917.1
OR202918.1
OR202919.1
OR202920.1
OR202921.1
OR202922.1
OR202923.1
OR202924.1
OR202925.1
OR202926.1
OR202927.1
OR202928.1
OR202929.1
OR202930.1
OR202931.1
OR202932.1
OR202933.1
OR202934.1
OR202935.1
OR202936.1
OR202937.1
OR202938.1
OR202939.1
OR202940.1
OR202941.1
OR202942.1
OR202943.1
OR202944.1
OR202945.1
OR202946.1
OR202947.1
OR202948.1
OR202949.1
OR202950.1
OR202951.1
OR202952.1
OR202953.1
OR202954.1
OR202955.1
OR202956.1
OR202957.1
OR202958.1
OR202959.1
OR202960.1
OR202961.1
OR202962.1
OR202963.1
OR202964.1
OR202965.1
OR202966.1
OR202967.1
OR202968.1
OR202969.1
OR202970.1
OR202971.1
OR202972.1
OR202973.1
OR202974.1
OR202975.1
OR202976.1
OR202977.1
OR202978.1
OR202979.1
OR202980.1
OR202981.1
OR202982.1
OR202983.1
OR202984.1
OR202985.1
OR202986.1
OR202987.1
OR202988.1
OR202989.1
OR202990.1
OR202991.1
OR202992.1
OR202993.1
OR202994.1
OR202995.1
OR202996.1
OR202997.1
OR202998.1
OR202999.1
OR203000.1
OR203001.1
OR203002.1
OR203003.1
OR203004.1
OR203005.1
OR203006.1
OR203007.1
OR203008.1
OR203009.1
OR203010.1
OR203011.1
OR203012.1
OR203013.1
OR203014.1
OR203015.1
OR203016.1
OR203017.1
OR203018.1
OR203019.1
OR203020.1
OR203021.1
OR203022.1
OR203023.1
OR203024.1
OR203025.1
OR203026.1
OR203027.1
OR203028.1
OR203029.1
OR203030.1
OR203031.1
OR203032.1
OR203033.1
OR203034.1
OR203035.1
OR203036.1
OR203037.1
OR203038.1
OR203039.1
OR203040.1
OR203041.1
OR203042.1
OR203043.1
OR203044.1
OR203045.1
OR203046.1
OR203047.1
OR203048.1
OR203049.1
OR203050.1
OR203051.1
OR203052.1
OR203053.1
OR203054.1
OR203055.1
OR203056.1
OR203057.1
OR203058.1
OR203059.1
OR203060.1
OR203061.1
OR203062.1
OR203063.1
OR203064.1
OR203065.1
OR203066.1
OR203067.1
OR203068.1
OR203069.1
OR203070.1
OR203071.1
OR203072.1
OR203073.1
OR203074.1
OR203075.1
OR203076.1
OR203077.1
OR203078.1
OR203079.1
OR203080.1
OR203081.1
OR203082.1
OR203083.1
OR203084.1
OR203085.1
OR203086.1
OR203087.1
OR203088.1
OR203089.1
OR203090.1
OR203091.1
OR203092.1
OR203093.1
OR203094.1
OR203095.1
OR203096.1
OR203097.1
OR203098.1
OR203099.1
OR203100.1
OR203101.1
OR203102.1
OR203103.1
OR203104.1
OR203105.1
OR203106.1
OR203107.1
OR203108.1
OR203109.1
OR203110.1
OR203111.1
OR203112.1
OR203113.1
OR203114.1
OR203115.1
OR203116.1
OR203117.1
OR203118.1
OR203119.1
OR203120.1
OR203121.1
OR203122.1
OR203123.1
OR203124.1
OR203125.1
OR203126.1
OR203127.1
OR203128.1
OR203129.1
OR203130.1
OR203131.1
OR203132.1
OR203133.1
OR203134.1
OR203135.1
OR203136.1
OR203137.1
OR203138.1
OR203139.1
OR203140.1
OR203141.1
OR203142.1
OR203143.1
OR203144.1
OR203145.1
OR203146.1
OR203147.1
OR203148.1
OR203149.1
OR203150.1
OR203151.1
OR203152.1
OR203153.1
OR203154.1
OR203155.1
OR203156.1
OR203157.1
OR203158.1
OR203159.1
OR203160.1
OR203161.1
OR203162.1
OR203163.1
OR203164.1
OR203165.1
OR203166.1
OR203167.1
OR203168.1
OR203169.1
OR203170.1
OR203171.1
OR203172.1
OR203173.1
OR203174.1
OR203175.1
OR203176.1
OR203177.1
OR203178.1
OR203179.1
OR203180.1
OR203181.1
OR203182.1
OR203183.1
OR203184.1
OR203185.1
OR203186.1
OR203187.1
OR203188.1
OR203189.1
OR203190.1
OR203191.1
OR203192.1
OR203193.1
OR203194.1
OR203195.1
OR203196.1
OR203197.1
OR203198.1
OR203199.1
OR203200.1
OR203201.1
OR203202.1
OR203203.1
OR203204.1
OR203205.1
OR203206.1
OR203207.1
OR203208.1
OR203209.1
OR203210.1
OR203211.1
OR203212.1
OR203213.1
OR203214.1
OR203215.1
OR203216.1
OR203217.1
OR203218.1
OR203219.1
OR203220.1
OR203221.1
OR203222.1
OR203223.1
OR203224.1
OR203225.1
OR203226.1
OR203227.1
OR203228.1
OR203229.1
OR203230.1
OR203231.1
OR203232.1
OR203233.1
OR203234.1
OR203235.1
OR203236.1
OR203237.1
OR203238.1
OR203239.1
OR203240.1
OR203241.1
OR203242.1
OR203243.1
OR203244.1
OR203245.1
OR203246.1
OR203247.1
OR203248.1
OR203249.1
OR203250.1
OR203251.1
OR203252.1
OR203253.1
OR203254.1
OR203255.1
OR203256.1
OR203257.1
OR203258.1
OR203259.1
OR203260.1
OR203261.1
OR203262.1
OR203263.1
OR203264.1
OR203265.1
OR203266.1
OR203267.1
OR203268.1
OR203269.1
OR203270.1
OR203271.1
OR203272.1
OR203273.1
OR203274.1
OR203275.1
OR203276.1
OR203277.1
OR203278.1
OR203279.1
OR203280.1
OR203281.1
OR203282.1
OR203283.1
OR203284.1
OR203285.1
OR203286.1
OR203287.1
OR203288.1
OR203289.1
OR203290.1
OR203291.1
OR203292.1
OR203293.1
OR203294.1
OR203295.1
OR203296.1
OR203297.1
OR203298.1
OR203299.1
OR203300.1
OR203301.1
OR203302.1
OR203303.1
OR203304.1
OR203305.1
OR203306.1
OR203307.1
OR203308.1
OR203309.1
OR203310.1
OR203311.1
OR203312.1
OR203313.1
OR203314.1
OR203315.1
OR203316.1
OR203317.1
OR203318.1
OR203319.1
OR203320.1
OR203321.1
OR203322.1
OR203323.1
OR203324.1
OR203325.1
OR203326.1
OR203327.1
OR203328.1
OR203329.1
OR203330.1
OR203331.1
OR203332.1
OR203333.1
OR203334.1
OR203335.1
OR203336.1
OR203337.1
OR203338.1
OR203339.1
OR203340.1
OR203341.1
OR203342.1
OR203343.1
OR203344.1
OR203345.1
OR203346.1
OR203347.1
OR203348.1
OR203349.1
OR203350.1
OR203351.1
OR203352.1
OR203353.1
OR203354.1
OR203355.1
OR203356.1
OR203357.1
OR203358.1
OR203359.1
OR203360.1
OR203361.1
OR203362.1
OR203363.1
OR203364.1
OR203365.1
OR203366.1
OR203367.1
OR203368.1
OR203369.1
OR203370.1
OR203371.1
OR203372.1
OR203373.1
OR203374.1
OR203375.1
OR203376.1
OR203377.1
OR203378.1
OR203379.1
OR203380.1
OR203381.1
OR203382.1
OR203383.1
OR203384.1
OR203385.1
OR203386.1
OR203387.1
OR203388.1
OR203389.1
OR203390.1
OR203391.1
OR203392.1
OR203393.1
OR203394.1
OR203395.1
OR203396.1
OR203397.1
OR203398.1
OR203399.1
OR203400.1
OR203401.1
OR203402.1
OR203403.1
OR203404.1
OR203405.1
OR203406.1
OR203407.1
OR203408.1
OR203409.1
OR203410.1
OR203411.1
OR203412.1
OR203413.1
OR203414.1
OR203415.1
OR203416.1
OR203417.1
OR203418.1
OR203419.1
OR203420.1
OR203421.1
OR203422.1
OR203423.1
OR203424.1
OR203425.1
OR203426.1
OR203427.1
OR203428.1
OR203429.1
OR203430.1
OR203431.1
OR203432.1
OR203433.1
OR203434.1
OR203435.1
OR203436.1
OR203437.1
OR203438.1
OR203439.1
OR203440.1
OR203441.1
OR203442.1
OR203443.1
OR203444.1
OR203445.1
OR203446.1
OR203447.1
OR203448.1
OR203449.1
OR203450.1
OR203451.1
OR203452.1
OR203453.1
OR203454.1
OR203455.1
OR203456.1
OR203457.1
OR203458.1
OR203459.1
OR203460.1
OR203461.1
OR203462.1
OR203463.1
OR203464.1
OR203465.1
OR203466.1
OR203467.1
OR203468.1
OR203469.1
OR203470.1
OR203471.1
OR203472.1
OR203473.1
OR203474.1
OR203475.1
OR203476.1
OR203477.1
OR203478.1
OR203479.1
OR203480.1
OR203481.1
OR203482.1
OR203483.1
OR203484.1
OR203485.1
OR203486.1
OR203487.1
OR203488.1
OR203489.1
OR203490.1
OR203491.1
OR203492.1
OR203493.1
OR203494.1
OR203495.1
OR203496.1
OR203497.1
OR203498.1
OR203499.1
OR203500.1
OR203501.1
OR203502.1
OR203503.1
OR203504.1
OR203505.1
OR203506.1
OR203507.1
OR203508.1
OR203509.1
OR203510.1
OR203511.1
OR203512.1
OR203513.1
OR203514.1
OR203515.1
OR203516.1
OR203517.1
OR203518.1
OR203519.1
OR203520.1
OR203521.1
OR203522.1
OR203523.1
OR203524.1
OR203525.1
OR203526.1
OR203527.1
OR203528.1
OR203529.1
OR203530.1
OR203531.1
OR203532.1
OR203533.1
OR203534.1
OR203535.1
OR203536.1
OR203537.1
OR203538.1
OR203539.1
OR203540.1
OR203541.1
OR203542.1
OR226767.1
OR226768.1
OR226769.1
OR226770.1
OR226771.1
OR226772.1
OR226773.1
OR226774.1
OR226775.1
OR226776.1
OR226777.1
OR226778.1
OR226779.1
OR226780.1
OR226781.1
OR226782.1
OR226783.1
OR226784.1
OR226785.1
OR226786.1
OR226787.1
OR226788.1
OR226789.1
OR226790.1
OR226791.1
OR226792.1
OR226793.1
OR226794.1
OR226795.1
OR226796.1
OR226797.1
OR226798.1
OR226799.1
OR226800.1
OR226801.1
OR226802.1
OR226803.1
OR226804.1
OR226805.1
OR226806.1
OR226807.1
OR226808.1
OR226809.1
OR226810.1
OR226811.1
OR226812.1
OR226813.1
OR226814.1
OR226815.1
OR226816.1
OR226817.1
OR226818.1
OR226819.1
OR226820.1
OR226821.1
OR226822.1
OR226823.1
OR226824.1
OR226825.1
OR226826.1
OR226827.1
OR226828.1
OR226829.1
OR226830.1
OR226831.1
OR226832.1
OR226833.1
OR226834.1
OR226835.1
OR226836.1
OR226837.1
OR226838.1
OR226839.1
OR226840.1
OR226841.1
OR226842.1
OR226843.1
OR226844.1
OR226845.1
OR226846.1
OR226847.1
OR226848.1
OR226849.1
OR226850.1
OR226851.1
OR226852.1
OR226853.1
OR226854.1
OR226855.1
OR226856.1
OR226857.1
OR226858.1
OR226859.1
OR226860.1
OR226861.1
OR226862.1
OR226863.1
OR226864.1
OR226865.1
OR226866.1
OR226867.1
OR226868.1
OR226869.1
OR226870.1
OR226871.1
OR226872.1
OR226873.1
OR226874.1
OR226875.1
OR226876.1
OR226877.1
OR226878.1
OR226879.1
OR226880.1
OR226881.1
OR226882.1
OR226883.1
OR226884.1
OR226885.1
OR226886.1
OR226887.1
OR226888.1
OR226889.1
OR226890.1
OR226891.1
OR226892.1
OR226893.1
OR226894.1
OR226895.1
OR226896.1
OR226897.1
OR226898.1
OR226899.1
OR226900.1
OR226901.1
OR226902.1
OR226903.1
OR226904.1
OR226905.1
OR226906.1
OR226907.1
OR226908.1
OR226909.1
OR226910.1
OR226911.1
OR226912.1
OR226913.1
OR226914.1
OR226915.1
OR226916.1
OR226917.1
OR226918.1
OR226919.1
OR226920.1
OR226921.1
OR226922.1
OR226923.1
OR226924.1
OR226925.1
OR226926.1
OR226927.1
OR226928.1
OR226929.1
OR226930.1
OR226931.1
OR226932.1
OR226933.1
OR226934.1
OR226935.1
OR226936.1
OR226937.1
OR226938.1
OR226939.1
OR226940.1
OR226941.1
OR226942.1
OR226943.1
OR226944.1
OR226945.1
OR226946.1
OR226947.1
OR226948.1
OR226949.1
OR226950.1
OR226951.1
OR226952.1
OR226953.1
OR226954.1
OR226955.1
OR226956.1
OR226957.1
OR226958.1
OR226959.1
OR226960.1
OR226961.1
OR226962.1
OR226963.1
OR226964.1
OR226965.1
OR226966.1
OR226967.1
OR226968.1
OR226969.1
OR226970.1
OR226971.1
OR226972.1
OR226973.1
OR226974.1
OR226975.1
OR226976.1
OR226977.1
OR226978.1
OR226979.1
OR226980.1
OR226981.1
OR226982.1
OR226983.1
OR226984.1
OR226985.1
OR226986.1
OR226987.1
OR226988.1
OR226989.1
OR226990.1
OR226991.1
OR226992.1
OR226993.1
OR226994.1
OR226995.1
OR226996.1
OR226997.1
OR226998.1
OR226999.1
OR227000.1
OR227001.1
OR227002.1
OR227003.1
OR227004.1
OR227005.1
OR227006.1
OR227007.1
OR227008.1
OR227009.1
OR227010.1
OR227011.1
OR227012.1
OR227013.1
OR227014.1
OR227015.1
OR227016.1
OR227017.1
OR227018.1
OR227019.1
OR227020.1
OR227021.1
OR227022.1
OR227023.1
OR227024.1
OR227025.1
OR227026.1
OR227027.1
OR227028.1
OR227029.1
OR227030.1
OR227031.1
OR227032.1
OR227033.1
OR227034.1
OR227035.1
OR227036.1
OR227037.1
OR227038.1
OR227039.1
OR227040.1
OR227041.1
OR227042.1
OR227043.1
OR227044.1
OR227045.1
OR227046.1
OR227047.1
OR227048.1
OR227049.1
OR227050.1
OR227051.1
OR227052.1
OR227053.1
OR227054.1
OR227055.1
OR227056.1
OR227057.1
OR227058.1
OR227852.1
OR227853.1
OR227854.1
OR227855.1
OR227856.1
OR227857.1
OR227858.1
OR227859.1
OR227860.1
OR227861.1
OR227862.1
OR227863.1
OR227864.1
OR227865.1
OR227866.1
OR227867.1
OR227868.1
OR227869.1
OR227870.1
OR227871.1
OR227872.1
OR227873.1
OR227874.1
OR227875.1
OR227876.1
OR227877.1
OR227878.1
OR227879.1
OR227880.1
OR227881.1
OR227882.1
OR227883.1
OR227884.1
OR227885.1
OR227886.1
OR227887.1
OR227888.1
OR227889.1
OR227890.1
OR227891.1
OR227892.1
OR227893.1
OR227894.1
OR227895.1
OR227896.1
OR227897.1
OR227898.1
OR227899.1
OR227900.1
OR227901.1
OR227902.1
OR227903.1
OR227904.1
OR227905.1
OR227906.1
OR227907.1
OR227908.1
OR227909.1
OR227910.1
OR228052.1
OR228053.1
OR228054.1
OR228055.1
OR228056.1
OR229133.1
OR229134.1
OR229135.1
OR229136.1
OR229137.1
OR229138.1
OR229139.1
OR229140.1
OY219537.1
OY219538.1
OY219539.1
OY219540.1
OY219541.1
OY219542.1
OY219543.1
OY219544.1
OY219545.1
OY219546.1
OY219547.1
OY219548.1
OY219549.1
OY219550.1
OY219551.1
OY219552.1
OY219553.1
OY219554.1
OY219555.1
OY219556.1
OY219557.1
OY219558.1
OY219559.1
OY219560.1
OY219561.1
OY219562.1
OY219563.1
OY219564.1
OY219565.1
OY219566.1
OY219567.1
OY219568.1
OY219569.1
OY219570.1
OY219571.1
OY219572.1
OY219573.1
OY219574.1
OY219575.1
OY219576.1
OY219577.1
OY219578.1
OY219579.1
OY219580.1
OY219581.1
OY219582.1
OY219583.1
OY219584.1
OY219585.1
OY219586.1
OY219587.1
OY219588.1
OY219589.1
OY219590.1
OY219591.1
OY219592.1
OY219593.1
OY219594.1
OY219595.1
OY219596.1
OY219597.1
OY219598.1
OY219599.1
OY219600.1
OY219601.1
OY219602.1
OY219603.1
OY219604.1
OY219605.1
OY219606.1
OY219607.1
OY219608.1
OY219609.1
OY219610.1
OY219611.1
OY219612.1
OY219613.1
OY219614.1
OY219615.1
OY219616.1
OY219617.1
OY219618.1
OY219619.1
OY219620.1
OY219621.1
OY219622.1
OY219623.1
OY219624.1
OY219625.1
OY219626.1
OY219627.1
OY219628.1
OY219629.1
OY219630.1
OY219631.1
OY219632.1
OY219633.1
OY219634.1
OY219635.1
OY219636.1
OY219637.1
OY219638.1
OY219639.1
OY219640.1
OY219641.1
OY219642.1
OY219643.1
OY219644.1
OY219645.1
OY219646.1
OY219647.1
OY219648.1
OY219649.1
OY219650.1
OY219651.1
OY219652.1
OY219653.1
OY219654.1
OY219655.1
OY219656.1
OY219657.1
OY219658.1
OY219659.1
OY219660.1
OY219661.1
OY219662.1
OY219663.1
OY219664.1
OY219665.1
OY219666.1
OY219667.1
OY219668.1
OY219669.1
OY219670.1
OY219671.1
OY219672.1
OY219673.1
OY219674.1
OY219675.1
OY219676.1
OY219677.1
OY219678.1
OY219679.1
OY219680.1
OY219681.1
OY219682.1
OY219683.1
OY219684.1
OY219685.1
OY219686.1
OY219687.1
OY219688.1
OY219689.1
OY219690.1
OY219691.1
OY219692.1
OY219693.1
OY219694.1
OY219695.1
OY219696.1
OY219697.1
OY219698.1
OY219699.1
OY219700.1
OY219701.1
OY219702.1
OY219703.1
OY219704.1
OY219705.1
OY219706.1
OY219707.1
OY219708.1
OY219709.1
OY219710.1
OY219711.1
OY219712.1
OY219713.1
OY219714.1
OY219715.1
OY219716.1
OY219717.1
OY219718.1
OY219719.1
OY219720.1
OY219721.1
OY219722.1
OY219723.1
OY219724.1
OY219725.1
OY219726.1
OY219727.1
OY219728.1
OY219729.1
OY219730.1
OY219731.1
OY219732.1
OY219733.1
OY219734.1
OY219735.1
OY219736.1
OY219737.1
OY219738.1
OY219739.1
OY219740.1
OY219741.1
OY219742.1
OY219743.1
OY219744.1
OY219745.1
OY219746.1
OY219747.1
OY219748.1
OY219749.1
OY219750.1
OY219751.1
OY219752.1
OY219753.1
OY219754.1
OY219755.1
OY219756.1
OY219757.1
OY219758.1
OY219759.1
OY219760.1
OY219761.1
OY219762.1
OY219763.1
OY219764.1
OY219765.1
OY219766.1
OY219767.1
OY219768.1
OY219769.1
OY219770.1
OY219771.1
OY219772.1
OY219773.1
OY219774.1
OY219775.1
OY219776.1
OY219777.1
OY219778.1
OY219779.1
OY219780.1
OY219781.1
OY219782.1
OY219783.1
OY219784.1
OY219785.1
OY219786.1
OY219787.1
OY219788.1
OY219789.1
OY219790.1
OY219791.1
OY219792.1
OY219793.1
OY219794.1
OY219795.1
OY219796.1
OY219797.1
OY219798.1
OY219799.1
OY219800.1
OY219801.1
OY219802.1
OY219803.1
OY219804.1
OY219805.1
OY219806.1
OY219807.1
OY219808.1
OY219809.1
OY219810.1
OY219811.1
OY219812.1
OY219813.1
OY219814.1
OY219815.1
OY219816.1
OY219817.1
OY219818.1
OY219819.1
OY219820.1
OY219821.1
OY219822.1
OY219823.1
OY219824.1
OY219825.1
OY219826.1
OY219827.1
OY219828.1
OY219829.1
OY219830.1
OY219831.1
OY219832.1
OY219833.1
OY219834.1
OY219835.1
OY219836.1
OY219837.1
OY219838.1
OY219839.1
OY219840.1
OY219841.1
OY219842.1
OY219843.1
OY219844.1
OY219845.1
OY219846.1
OY219847.1
OY219848.1
OY219849.1
OY219850.1
OY219851.1
OY219852.1
OY219853.1
OY219854.1
OY219855.1
OY219856.1
OY219857.1
OY219858.1
OY219859.1
OY219860.1
OY219861.1
OY219862.1
OY219863.1
OY219864.1
OY219865.1
OY219866.1
OY219867.1
OY219868.1
OY219869.1
OY219870.1
OY219871.1
OY219872.1
OY219873.1
OY219874.1
OY219875.1
OY219876.1
OY219877.1
OY219878.1
OY219879.1
OY219880.1
OY219881.1
OY219882.1
OY219883.1
OY219884.1
OY219885.1
OY219886.1
OY219887.1
OY219888.1
OY219889.1
OY219890.1
OY219891.1
OY219892.1
OY219893.1
OY219894.1
OY219895.1
OY219896.1
OY219897.1
OY219898.1
OY219899.1
OY219900.1
OY219901.1
OY219902.1
OY219903.1
OY219904.1
OY219905.1
OY219906.1
OY219907.1
OY219908.1
OY219909.1
OY219910.1
OY219911.1
OY219912.1
OY219913.1
OY219914.1
OY219915.1
OY219916.1
OY219917.1
OY219918.1
OY219919.1
OY219920.1
OY219921.1
OY219922.1
OY219923.1
OY219924.1
OY219925.1
OY219926.1
OY219927.1
OY219928.1
OY219929.1
OY219930.1
OY219931.1
OY219932.1
OY219933.1
OY219934.1
OY219935.1
OY219936.1
OY219937.1
OY219938.1
OY219939.1
OY219940.1
OY219941.1
OY219942.1
OY219943.1
OY219944.1
OY219945.1
OY219946.1
OY219947.1
OY219948.1
OY219949.1
OY219950.1
OY219951.1
OY219952.1
OY219953.1
OY219954.1
OY219955.1
OY219956.1
OY219957.1
OY219958.1
OY219959.1
OY219960.1
OY219961.1
OY219962.1
OY219963.1
OY219964.1
OY219965.1
OY219966.1
OY219967.1
OY219968.1
OY219969.1
OY219970.1
OY219971.1
OY219972.1
OY219973.1
OY219974.1
OY219975.1
OY219976.1
OY219977.1
OY219978.1
OY219979.1
OY219980.1
OY219981.1
OY219982.1
OY219983.1
OY219984.1
OY219985.1
OY219986.1
OY219987.1
OY219988.1
OY219989.1
OY219990.1
OY219991.1
OY219992.1
OY219993.1
OY219994.1
OY219995.1
OY219996.1
OY219997.1
OY219998.1
OY219999.1
OY220000.1
OY220001.1
OY220002.1
OY220003.1
OY220004.1
OY220005.1
OY220006.1
OY220007.1
OY220008.1
OY220009.1
OY220010.1
OY220011.1
OY220012.1
OY220013.1
OY220014.1
OY220015.1
OY220016.1
OY220017.1
OY220018.1
OY220019.1
OY220020.1
OY220021.1
OY220022.1
OY220023.1
OY220024.1
OY220025.1
OY220026.1
OY220027.1
OY220028.1
OY220029.1
OY220030.1
OY220031.1
OY220032.1
OY220033.1
OY220034.1
OY220035.1
OY220036.1
OY220037.1
OY220038.1
OY220039.1
OY220040.1
OY220041.1
OY220042.1
OY220043.1
OY220044.1
OY220045.1
OY220046.1
OY220047.1
OY220048.1
OY220049.1
OY220050.1
OY220051.1
OY220052.1
OY220053.1
OY220054.1
OY220055.1
OY220056.1
OY220057.1
OY220058.1
OY220059.1
OY220060.1
OY220061.1
OY220062.1
OY220063.1
OY220064.1
OY220065.1
OY220066.1
OY220067.1
OY220068.1
OY220069.1
OY220070.1
OY220071.1
OY220072.1
OY220073.1
OY220074.1
OY220075.1
OY220076.1
OY220077.1
OY220078.1
OY220079.1
OY220080.1
OY220081.1
OY220082.1
OY220083.1
OY220084.1
OY220085.1
OY220086.1
OY220087.1
OY220088.1
OY220089.1
OY220090.1
OY220091.1
OY220092.1
OY220093.1
OY220094.1
OY220095.1
OY220096.1
OY220097.1
OY220098.1
OY220099.1
OY220100.1
OY220101.1
OY220102.1
OY220103.1
OY220104.1
OY220105.1
OY220106.1
OY220107.1
OY220108.1
OY220109.1
OY220110.1
OY220111.1
OY220112.1
OY220113.1
OY220114.1
OY220115.1
OY220116.1
OY220117.1
OY220118.1
OY220119.1
OY220120.1
OY220121.1
OY220122.1
OY220123.1
OY220124.1
OY220125.1
OY220126.1
OY220127.1
OY220128.1
OY220129.1
OY220130.1
OY220131.1
OY220132.1
OY220133.1
OY220134.1
OY220135.1
OY220136.1
OY220137.1
OY220138.1
OY220139.1
OY220140.1
OY220141.1
OY220142.1
OY220143.1
OY220144.1
OY220145.1
OY220146.1
OY220147.1
OY220148.1
OY220149.1
OY220150.1
OY220151.1
OY220152.1
OY220153.1
OY220154.1
OY220155.1
OY220156.1
OY220157.1
OY220158.1
OY220159.1
OY220160.1
OY220161.1
OY220162.1
OY220163.1
OY220164.1
OY220165.1
OY220166.1
OY220167.1
OY220168.1
OY220169.1
OY220170.1
OY220171.1
OY220172.1
OY220173.1
OY220174.1
OY220175.1
OY220176.1
OY220177.1
OY220178.1
OY220179.1
OY220180.1
OY220181.1
OY220182.1
OY220183.1
OY220184.1
OY220185.1
OY220186.1
OY220187.1
OY220188.1
OY220189.1
OY220190.1
OY220191.1
OY220192.1
OY220193.1
OY220194.1
OY220195.1
OY220196.1
OY220197.1
OY220198.1
OY220199.1
OY220200.1
OY220201.1
OY220202.1
OY220203.1
OY220204.1
OY220205.1
OY220206.1
OY220207.1
OY220208.1
OY220209.1
OY220210.1
OY220211.1
OY220212.1
OY220213.1
OY220214.1
OY220215.1
OY220216.1
OY220217.1
OY220218.1
OY220219.1
OY220220.1
OY220221.1
OY220222.1
OY220223.1
OY220224.1
OY220225.1
OY220226.1
OY220227.1
OY220228.1
OY220229.1
OY220230.1
OY220231.1
OY220232.1
OY220233.1
OY220234.1
OY220235.1
OY220236.1
OY220237.1
OY220238.1
OY220239.1
OY220240.1
OY220241.1
OY220242.1
OY220243.1
OY220244.1
OY220245.1
OY220246.1
OY220247.1
OY220248.1
OY220249.1
OY220250.1
OY220251.1
OY220252.1
OY220253.1
OY220254.1
OY220255.1
OY220256.1
OY220257.1
OY220258.1
OY220259.1
OY220260.1
OY220261.1
OY220262.1
OY220263.1
OY220264.1
OY220265.1
OY220266.1
OY220267.1
OY220268.1
OY220269.1
OY220270.1
OY220271.1
OY220272.1
OY220273.1
OY220274.1
OY220275.1
OY220276.1
OY220277.1
OY220278.1
OY220279.1
OY220280.1
OY220281.1
OY220282.1
OY220283.1
OY220284.1
OY220285.1
OY220286.1
OY220287.1
OY220288.1
OY220289.1
OY220290.1
OY220291.1
OY220292.1
OY220293.1
OY220294.1
OY220295.1
OY220296.1
OY220297.1
OY220298.1
OY220299.1
OY220300.1
OY220301.1
OY220302.1
OY220303.1
OY220304.1
OY220305.1
OY220306.1
OY220307.1
OY220308.1
OY220309.1
OY220310.1
OY220311.1
OY220312.1
OY220313.1
OY220314.1
OY220315.1
OY220316.1
OY220317.1
OY220318.1
OY220319.1
OY220320.1
OY220321.1
OY220322.1
OY220323.1
OY220324.1
OY220325.1
OY220326.1
OY220327.1
OY220328.1
OY220329.1
OY220330.1
OY220331.1
OY220332.1
OY220333.1
OY220334.1
OY220335.1
OY220336.1
OY220337.1
OY220338.1
OY220339.1
OY220340.1
OY220341.1
OY220342.1
OY220343.1
OY220344.1
OY220345.1
OY220346.1
OY220347.1
OY220348.1
OY220349.1
OY220350.1
OY220351.1
OY220352.1
OY220353.1
OY220354.1
OY220355.1
OY220356.1
OY220357.1
OY220358.1
OY220359.1
OY220360.1
OY220361.1
OY220362.1
OY220363.1
OY220364.1
OY220365.1
OY220366.1
OY220367.1
OY220368.1
OY220369.1
OY220370.1
OY220371.1
OY220372.1
OY220373.1
OY220374.1
OY220375.1
OY220376.1
OY220377.1
OY220378.1
OY220379.1
OY220380.1
OY220381.1
OY220382.1
OY220383.1
OY220384.1
OY220385.1
OY220386.1
OY220387.1
OY220388.1
OY220389.1
OY220390.1
OY220391.1
OY220392.1
OY220393.1
OY220394.1
OY220395.1
OY220396.1
OY220397.1
OY220398.1
OY220399.1
OY220400.1
OY220401.1
OY220402.1
OY220403.1
OY220404.1
OY220405.1
OY220406.1
OY220407.1
OY220408.1
OY220409.1
OY220410.1
OY220411.1
OY220412.1
OY220413.1
OY220414.1
OY220415.1
OY220416.1
OY220417.1
OY220418.1
OY220419.1
OY220420.1
OY220421.1
OY220422.1
OY220423.1
OY220424.1
OY220425.1
OY220426.1
OY220427.1
OY220428.1
OY220429.1
OY220430.1
OY220431.1
OY220432.1
OY220433.1
OY220434.1
OY220435.1
OY220436.1
OY220437.1
OY220438.1
OY220439.1
OY220440.1
OY220441.1
OY220442.1
OY220443.1
OY220444.1
OY220445.1
OY220446.1
OY220447.1
OY220448.1
OY220449.1
OY220450.1
OY220451.1
OY220452.1
OY220453.1
OY220454.1
OY220455.1
OY220456.1
OY220457.1
OY220458.1
OY220459.1
OY220460.1
OY220461.1
OY220462.1
OY220463.1
OY220464.1
OY220465.1
OY220466.1
OY220467.1
OY220468.1
OY220469.1
OY220470.1
OY220471.1
OY220472.1
OY220473.1
OY220474.1
OY220475.1
OY220476.1
OY220477.1
OY220478.1
OY220479.1
OY220480.1
OY220481.1
OY220482.1
OY220483.1
OY220484.1
OY220485.1
OY220486.1
OY220487.1
OY220488.1
OY220489.1
OY220490.1
OY220491.1
OY220492.1
OY220493.1
OY220494.1
OY220495.1
OY220496.1
OY220497.1
OY220498.1
OY220499.1
OY220500.1
OY220501.1
OY220502.1
OY220503.1
OY220504.1
OY220505.1
OY220506.1
OY220507.1
OY220508.1
OY220509.1
OY220510.1
OY220511.1
OY220512.1
OY220513.1
OY220514.1
OY220515.1
OY220516.1
OY220517.1
OY220518.1
OY220519.1
OY220520.1
OY220521.1
OY220522.1
OY220523.1
OY220524.1
OY220525.1
OY220526.1
OY220527.1
OY220528.1
OY220529.1
OY220530.1
OY220531.1
OY220532.1
OY220533.1
OY220534.1
OY220535.1
OY220536.1
OY220537.1
OY220538.1
OY220539.1
OY220540.1
OY220541.1
OY220542.1
OY220543.1
OY220544.1
OY220545.1
OY220546.1
OY220547.1
OY220548.1
OY220549.1
OY220550.1
OY220551.1
OY220552.1
OY220553.1
OY220554.1
OY220555.1
OY220556.1
OY220557.1
OY220558.1
OY220559.1
OY220560.1
OY220561.1
OY220562.1
OY220563.1
OY220564.1
OY220565.1
OY220566.1
OY220567.1
OY220568.1
OY220569.1
OY220570.1
OY220571.1
OY220572.1
OY220573.1
OY220574.1
OY220575.1
OY220576.1
OY220577.1
OY220578.1
OY220579.1
OY220580.1
OY220581.1
OY220582.1
OY220583.1
OY220584.1
OY220585.1
OY220586.1
OY220587.1
OY220588.1
OY220589.1
OY220590.1
OY220591.1
OY220592.1
OY220593.1
OY220594.1
OY220595.1
OY220596.1
OY220597.1
OY220598.1
OY220599.1
OY220600.1
OY220601.1
OY220602.1
OY220603.1
OY220604.1
OY220605.1
OY220606.1
OY220607.1
OY220608.1
OY220609.1
OY220610.1
OY220611.1
OY220612.1
OY220613.1
OY220614.1
OY220615.1
OY220616.1
OY220617.1
OY220618.1
OY220619.1
OY220620.1
OY220621.1
OY220622.1
OY220623.1
OY220624.1
OY220625.1
OY220626.1
OY220627.1
OY220628.1
OY220629.1
OY220630.1
OY220631.1
OY220632.1
OY220633.1
OY220634.1
OY220635.1
OY220636.1
OY220637.1
OY220638.1
OY220639.1
OY220640.1
OY220641.1
OY220642.1
OY220643.1
OY220644.1
OY220645.1
OY220646.1
OY220647.1
OY220648.1
OY220649.1
OY220650.1
OY220651.1
OY220652.1
OY220653.1
OY220654.1
OY220655.1
OY220656.1
OY220657.1
OY220658.1
OY220659.1
OY220660.1
OY220661.1
OY220662.1
OY220663.1
OY220664.1
OY220665.1
OY220666.1
OY220667.1
OY220668.1
OY220669.1
OY220670.1
OY220671.1
OY220672.1
OY220673.1
OY220674.1
OY220675.1
OY220676.1
OY220677.1
OY220678.1
OY220679.1
OY220680.1
OY220681.1
OY220682.1
OY220683.1
OY220684.1
OY220685.1
OY220686.1
OY220687.1
OY220688.1
OY220689.1
OY220690.1
OY220691.1
OY220692.1
OY220693.1
OY220694.1
OY220695.1
OY220696.1
OY220697.1
OY220698.1
OY220699.1
OY220700.1
OY220701.1
OY220702.1
OY220703.1
OY220704.1
OY220705.1
OY220706.1
OY220707.1
OY220708.1
OY220709.1
OY220710.1
OY220711.1
OY220712.1
OY220713.1
OY220714.1
OY220715.1
OY220716.1
OY220717.1
OY220718.1
OY220719.1
OY220720.1
OY220721.1
OY220722.1
OY220723.1
OY220724.1
OY220725.1
OY220726.1
OY220727.1
OY220728.1
OY220729.1
OY220730.1
OY220731.1
OY220732.1
OY220733.1
OY220734.1
OY220735.1
OY220736.1
OY220737.1
OY220738.1
OY220739.1
OY220740.1
OY220741.1
OY220742.1
OY220743.1
OY220744.1
OY220745.1
OY220746.1
OY220747.1
OY220748.1
OY220749.1
OY220750.1
OY220751.1
OY220752.1
OY220753.1
OY220754.1
OY220755.1
OY220756.1
OY220757.1
OY220758.1
OY220759.1
OY220760.1
OY220761.1
OY220762.1
OY220763.1
OY220764.1
OY220765.1
OY220766.1
OY220767.1
OY220768.1
OY220769.1
OY220770.1
OY220771.1
OY220772.1
OY220773.1
OY220774.1
OY220775.1
OY220776.1
OY220777.1
OY220778.1
OY220779.1
OY220780.1
OY220781.1
OY220782.1
OY220783.1
OY220784.1
OY220785.1
OY220786.1
OY220787.1
OY220788.1
OY220789.1
OY220790.1
OY220791.1
OY220792.1
OY220793.1
OY220794.1
OY220795.1
OY220796.1
OY220797.1
OY220798.1
OY220799.1
OY220800.1
OY220801.1
OY220802.1
OY220803.1
OY220804.1
OY220805.1
OY220806.1
OY220807.1
OY220808.1
OY220809.1
OY220810.1
OY220811.1
OY220812.1
OY220813.1
OY220814.1
OY220815.1
OY220816.1
OY220817.1
OY220818.1
OY220819.1
OY220820.1
OY220821.1
OY220822.1
OY220823.1
OY220824.1
OY220825.1
OY220826.1
OY220827.1
OY220828.1
OY220829.1
OY220830.1
OY220831.1
OY220832.1
OY220833.1
OY220834.1
OY220835.1
OY220836.1
OY220837.1
OY220838.1
OY220839.1
OY220840.1
OY220841.1
OY220842.1
OY220843.1
OY220844.1
OY220845.1
OY220846.1
OY220847.1
OY220848.1
OY220849.1
OY220850.1
OY220851.1
OY220852.1
OY220853.1
OY220854.1
OY220855.1
OY220856.1
OY220857.1
OY220858.1
OY220859.1
OY220860.1
OY220861.1
OY220862.1
OY220863.1
OY220864.1
OY220865.1
OY220866.1
OY220867.1
OY220868.1
OY220869.1
OY220870.1
OY220871.1
OY220872.1
OY220873.1
OY220874.1
OY220875.1
OY220876.1
OY220877.1
OY220878.1
OY220879.1
OY220880.1
OY220881.1
OY220882.1
OY220883.1
OY220884.1
OY220885.1
OY220886.1
OY220887.1
OY220888.1
OY220889.1
OY220890.1
OY220891.1
OY220892.1
OY220893.1
OY220894.1
OY220895.1
OY220896.1
OY220897.1
OY220898.1
OY220899.1
OY220900.1
OY220901.1
OY220902.1
OY220903.1
OY220904.1
OY220905.1
OY220906.1
OY220907.1
OY220908.1
OY220909.1
OY220910.1
OY220911.1
OY220912.1
OY220913.1
OY220914.1
OY220915.1
OY220916.1
OY220917.1
OY220918.1
OY220919.1
OY220920.1
OY220921.1
OY220922.1
OY220923.1
OY220924.1
OY220925.1
OY220926.1
OY220927.1
OY220928.1
OY220929.1
OY220930.1
OY220931.1
OY220932.1
OY220933.1
OY220934.1
OY220935.1
OY220936.1
OY220937.1
OY220938.1
OY220939.1
OY220940.1
OY220941.1
OY220942.1
OY220943.1
OY220944.1
OY220945.1
OY220946.1
OY220947.1
OY220948.1
OY220949.1
OY220950.1
OY220951.1
OY220952.1
OY220953.1
OY220954.1
OY220955.1
OY220956.1
OY220957.1
OY220958.1
OY220959.1
OY220960.1
OY220961.1
OY220962.1
OY220963.1
OY220964.1
OY220965.1
OY220966.1
OY220967.1
OY220968.1
OY220969.1
OY220970.1
OY220971.1
OY220972.1
OY220973.1
OY220974.1
OY220975.1
OY220976.1
OY220977.1
OY220978.1
OY220979.1
OY220980.1
OY220981.1
OY220982.1
OY220983.1
OY220984.1
OY220985.1
OY220986.1
OY220987.1
OY220988.1
OY220989.1
OY220990.1
OY220991.1
OY220992.1
OY220993.1
OY220994.1
OY220995.1
OY220996.1
OY220997.1
OY220998.1
OY220999.1
OY221000.1
OY221001.1
OY221002.1
OY221003.1
OY221004.1
OY221005.1
OY221006.1
OY221007.1
OY221008.1
OY221009.1
OY221010.1
OY221011.1
OY221012.1
OY221013.1
OY221014.1
OY221015.1
OY221016.1
OY221017.1
OY221018.1
OY221019.1
OY221020.1
OY221021.1
OY221022.1
OY221023.1
OY221024.1
OY221025.1
OY221026.1
OY221027.1
OY221028.1
OY221029.1
OY221030.1
OY221031.1
OY221032.1
OY221033.1
OY221034.1
OY221035.1
OY221036.1
OY221037.1
OY221038.1
OY221039.1
OY221040.1
OY221041.1
OY221042.1
OY221043.1
OY221044.1
OY221045.1
OY221046.1
OY221047.1
OY221048.1
OY221049.1
OY221050.1
OY221051.1
OY221052.1
OY221053.1
OY221054.1
OY221055.1
OY221056.1
OY221057.1
OY221058.1
OY221059.1
OY221060.1
OY221061.1
OY221062.1
OY221063.1
OY221064.1
OY221065.1
OY221066.1
OY221067.1
OY221068.1
OY221069.1
OY221070.1
OY221071.1
OY221072.1
OY221073.1
OY221074.1
OY221075.1
OY221076.1
OY221077.1
OY221078.1
OY221079.1
OY221080.1
OY221081.1
OY221082.1
OY221083.1
OY221084.1
OY221085.1
OY221086.1
OY221087.1
OY221088.1
OY221089.1
OY221090.1
OY221091.1
OY221092.1
OY221093.1
OY221094.1
OY221095.1
OY221096.1
OY221097.1
OY221098.1
OY221099.1
OY221100.1
OY221101.1
OY221102.1
OY221103.1
OY221104.1
OY221105.1
OY221106.1
OY221107.1
OY221108.1
OY221109.1
OY221110.1
OY221111.1
OY221112.1
OY221113.1
OY221114.1
OY221115.1
OY221116.1
OY221117.1
OY221118.1
OY221119.1
OY221120.1
OY221121.1
OY221122.1
OY221123.1
OY221124.1
OY221125.1
OY221126.1
OY221127.1
OY221128.1
OY221129.1
OY221130.1
OY221131.1
OY221132.1
OY221133.1
OY221134.1
OY221135.1
OY221136.1
OY221137.1
OY221138.1
OY221139.1
OY221140.1
OY221141.1
OY221142.1
OY221143.1
OY221144.1
OY221145.1
OY221146.1
OY221147.1
OY221148.1
OY221149.1
OY221150.1
OY221151.1
OY221152.1
OY221153.1
OY221154.1
OY221155.1
OY221156.1
OY221157.1
OY221158.1
OY221159.1
OY221160.1
OY221161.1
OY221162.1
OY221163.1
OY221164.1
OY221165.1
OY221166.1
OY221167.1
OY221168.1
OY221169.1
OY221170.1
OY221171.1
OY221172.1
OY221173.1
OY221174.1
OY221175.1
OY221176.1
OY221177.1
OY221178.1
OY221179.1
OY221180.1
OY221181.1
OY221182.1
OY221183.1
OY221184.1
OY221185.1
OY221186.1
OY221187.1
OY221188.1
OY221189.1
OY221190.1
OY221191.1
OY221192.1
OY221193.1
OY221194.1
OY221195.1
OY221196.1
OY221197.1
OY221198.1
OY221199.1
OY221200.1
OY221201.1
OY221202.1
OY221203.1
OY221204.1
OY221205.1
OY221206.1
OY221207.1
OY221208.1
OY221209.1
OY221210.1
OY221211.1
OY221212.1
OY221213.1
OY221214.1
OY221215.1
OY221216.1
OY221217.1
OY221218.1
OY221219.1
OY221220.1
OY221221.1
OY221222.1
OY221223.1
OY221224.1
OY221225.1
OY221226.1
OY221227.1
OY221228.1
OY221229.1
OY221230.1
OY221231.1
OY221232.1
OY221233.1
OY221234.1
OY221235.1
OY221236.1
OY221237.1
OY221238.1
OY221239.1
OY221240.1
OY221241.1
OY221242.1
OY221243.1
OY221244.1
OY221245.1
OY221246.1
OY221247.1
OY221248.1
OY221249.1
OY221250.1
OY221251.1
OY221252.1
OY221253.1
OY221254.1
OY221255.1
OY221256.1
OY221257.1
OY221258.1
OY221259.1
OY221260.1
OY221261.1
OY221262.1
OY221263.1
OY221264.1
OY221265.1
OY221266.1
OY221267.1
OY221268.1
OY221269.1
OY221270.1
OY221271.1
OY221272.1
OY221273.1
OY221274.1
OY221275.1
OY221276.1
OY221277.1
OY221278.1
OY221279.1
OY221280.1
OY221281.1
OY221282.1
OY221283.1
OY221284.1
OY221285.1
OY221286.1
OY221287.1
OY221288.1
OY221289.1
OY221290.1
OY221291.1
OY221292.1
OY221293.1
OY221294.1
OY221295.1
OY221296.1
OY221297.1
OY221298.1
OY221299.1
OY221300.1
OY221301.1
OY221302.1
OY221303.1
OY221304.1
OY221305.1
OY221306.1
OY221307.1
OY221308.1
OY221309.1
OY221310.1
OY221311.1
OY221312.1
OY221313.1
OY221314.1
OY221315.1
OY221316.1
OY221317.1
OY221318.1
OY221319.1
OY221320.1
OY221321.1
OY221322.1
OY221323.1
OY221324.1
OY221325.1
OY221326.1
OY221327.1
OY221328.1
OY221329.1
OY221330.1
OY221331.1
OY221332.1
OY221333.1
OY221334.1
OY221335.1
OY221336.1
OY221337.1
OY221338.1
OY221339.1
OY221340.1
OY221341.1
OY221342.1
OY221343.1
OY221344.1
OY221345.1
OY221346.1
OY221347.1
OY221348.1
OY221349.1
OY221350.1
OY221351.1
OY221352.1
OY221353.1
OY221354.1
OY221355.1
OY221356.1
OY221357.1
OY221358.1
OY221359.1
OY221360.1
OY221361.1
OY221362.1
OY221363.1
OY221364.1
OY221365.1
OY221366.1
OY221367.1
OY221368.1
OY221369.1
OY221370.1
OY221371.1
OY221372.1
OY221373.1
OY221374.1
OY221375.1
OY221376.1
OY221377.1
OY221378.1
OY221379.1
OY221380.1
OY221381.1
OY221382.1
OY221383.1
OY221384.1
OY221385.1
OY221386.1
OY221387.1
OY221388.1
OY221389.1
OY221390.1
OY221391.1
OY221392.1
OY221393.1
OY221394.1
OY221395.1
OY221396.1
OY221397.1
OY221398.1
OY221399.1
OY221400.1
OY221401.1
OY221402.1
OY221403.1
OY221404.1
OY221405.1
OY221406.1
OY221407.1
OY221408.1
OY221409.1
OY221410.1
OY221411.1
OY221412.1
OY221413.1
OY221414.1
OY221415.1
OY221416.1
OY221417.1
OY221418.1
OY221419.1
OY221420.1
OY221421.1
OY221422.1
OY221423.1
OY221424.1
OY221425.1
OY221426.1
OY221427.1
OY221428.1
OY221429.1
OY221430.1
OY221431.1
OY221432.1
OY221433.1
OY221434.1
OY221435.1
OY221436.1
OY221437.1
OY221438.1
OY221439.1
OY221440.1
OY221441.1
OY221442.1
OY221443.1
OY221444.1
OY221445.1
OY221446.1
OY221447.1
OY221448.1
OY221449.1
OY221450.1
OY221451.1
OY221452.1
OY221453.1
OY221454.1
OY221455.1
OY221456.1
OY221457.1
OY221458.1
OY221459.1
OY221460.1
OY221461.1
OY221462.1
OY221463.1
OY221464.1
OY221465.1
OY221466.1
OY221467.1
OY221468.1
OY221469.1
OY221470.1
OY221471.1
OY221472.1
OY221473.1
OY221474.1
OY221475.1
OY221476.1
OY221477.1
OY221478.1
OY221479.1
OY221480.1
OY221481.1
OY221482.1
OY221483.1
OY221484.1
OY221485.1
OY221486.1
OY221487.1
OY221488.1
OY221489.1
OY221490.1
OY221491.1
OY221492.1
OY221493.1
OY221494.1
OY221495.1
OY221496.1
OY221497.1
OY221498.1
OY221499.1
OY221500.1
OY221501.1
OY221502.1
OY221503.1
OY221504.1
OY221505.1
OY221506.1
OY221507.1
OY221508.1
OY221509.1
OY221510.1
OY221511.1
OY221512.1
OY221513.1
OY221514.1
OY221515.1
OY221516.1
OY221517.1
OY221518.1
OY221519.1
OY221520.1
OY221521.1
OY221522.1
OY221523.1
OY221524.1
OY221525.1
OY221526.1
OY221527.1
OY221528.1
OY221529.1
OY221530.1
OY221531.1
OY221532.1
OY221533.1
OY221534.1
OY221535.1
OY221536.1
OY221537.1
OY221538.1
OY221539.1
OY221540.1
OY221541.1
OY221542.1
OY221543.1
OY221544.1
OY221545.1
OY221546.1
OY221547.1
OY221548.1
OY221549.1
OY221550.1
OY221551.1
OY221552.1
OY221553.1
OY221554.1
OY221555.1
OY221556.1
OY221557.1
OY221558.1
OY221559.1
OY221560.1
OY221561.1
OY221562.1
OY221563.1
OY221564.1
OY221565.1
OY221566.1
OY221567.1
OY221568.1
OY221569.1
OY221570.1
OY221571.1
OY221572.1
OY221573.1
OY221574.1
OY221575.1
OY221576.1
OY221577.1
OY221578.1
OY221579.1
OY221580.1
OY221581.1
OY221582.1
OY221583.1
OY221584.1
OY221585.1
OY221586.1
OY221587.1
OY221588.1
OY221589.1
OY221590.1
OY221591.1
OY221592.1
OY221593.1
OY221594.1
OY221595.1
OY221596.1
OY221597.1
OY221598.1
OY221599.1
OY221600.1
OY221601.1
OY221602.1
OY221603.1
OY221604.1
OY221605.1
OY221606.1
OY221607.1
OY221608.1
OY221609.1
OY221610.1
OY221611.1
OY221612.1
OY221613.1
OY221614.1
OY221615.1
OY221616.1
OY221617.1
OY221618.1
OY221619.1
OY221620.1
OY221621.1
OY221622.1
OY221623.1
OY221624.1
OY221625.1
OY221626.1
OY221627.1
OY221628.1
OY221629.1
OY221630.1
OY221631.1
OY221632.1
OY221633.1
OY221634.1
OY221635.1
OY221636.1
OY221637.1
OY221638.1
OY221639.1
OY221640.1
OY221641.1
OY221642.1
OY221643.1
OY221644.1
OY221645.1
OY221646.1
OY221647.1
OY221648.1
OY221649.1
OY221650.1
OY221651.1
OY221652.1
OY221653.1
OY221654.1
OY221655.1
OY221656.1
OY221657.1
OY221658.1
OY221659.1
OY221660.1
OY221661.1
OY221662.1
OY221663.1
OY221664.1
OY221665.1
OY221666.1
OY221667.1
OY221668.1
OY221669.1
OY221670.1
OY221671.1
OY221672.1
OY221673.1
OY221674.1
OY221675.1
OY221676.1
OY221677.1
OY221678.1
OY221679.1
OY221680.1
OY221681.1
OY221682.1
OY221683.1
OY221684.1
OY221685.1
OY221686.1
OY221687.1
OY221688.1
OY221689.1
OY221690.1
OY221691.1
OY221692.1
OY221693.1
OY221694.1
OY221695.1
OY221696.1
OY221697.1
OY221698.1
OY221699.1
OY221700.1
OY221701.1
OY221702.1
OY221703.1
OY221704.1
OY221705.1
OY221706.1
OY221707.1
OY221708.1
OY221709.1
OY221710.1
OY221711.1
OY221712.1
OY221713.1
OY221714.1
OY221715.1
OY221716.1
OY221717.1
OY221718.1
OY221719.1
OY221720.1
OY221721.1
OY221722.1
OY221723.1
OY221724.1
OY221725.1
OY221726.1
OY221727.1
OY221728.1
OY221729.1
OY221730.1
OY221731.1
OY221732.1
OY221733.1
OY221734.1
OY221735.1
OY221736.1
OY221737.1
OY221738.1
OY221739.1
OY221740.1
OY221741.1
OY221742.1
OY221743.1
OY221744.1
OY221745.1
OY221746.1
OY221747.1
OY221748.1
OY221749.1
OY221750.1
OY221751.1
OY221752.1
OY221753.1
OY221754.1
OY221755.1
OY221756.1
OY221757.1
OY221758.1
OY221759.1
OY221760.1
OY221761.1
OY221762.1
OY221763.1
OY221764.1
OY221765.1
OY221766.1
OY221767.1
OY221768.1
OY221769.1
OY221770.1
OY221771.1
OY221772.1
OY221773.1
OY221774.1
OY221775.1
OY221776.1
OY221777.1
OY221778.1
OY221779.1
OY221780.1
OY221781.1
OY221782.1
OY221783.1
OY221784.1
OY221785.1
OY221786.1
OY221787.1
OY221788.1
OY221789.1
OY221790.1
OY221791.1
OY221792.1
OY221793.1
OY221794.1
OY221795.1
OY221796.1
OY221797.1
OY221798.1
OY221799.1
OY221800.1
OY221801.1
OY221802.1
OY221803.1
OY221804.1
OY221805.1
OY221806.1
OY221807.1
OY221808.1
OY221809.1
OY221810.1
OY221811.1
OY221812.1
OY221813.1
OY221814.1
OY221815.1
OY221816.1
OY221817.1
OY221818.1
OY221819.1
OY221820.1
OY221821.1
OY221822.1
OY221823.1
OY221824.1
OY221825.1
OY221826.1
OY221827.1
OY221828.1
OY221829.1
OY221830.1
OY221831.1
OY221832.1
OY221833.1
OY221834.1
OY221835.1
OY221836.1
OY221837.1
OY221838.1
OY221839.1
OY221840.1
OY221841.1
OY221842.1
OY221843.1
OY221844.1
OY221845.1
OY221846.1
OY221847.1
OY221848.1
OY221849.1
OY221850.1
OY221851.1
OY221852.1
OY221853.1
OY221854.1
OY221855.1
OY221856.1
OY221857.1
OY221858.1
OY221859.1
OY221860.1
OY221861.1
OY221862.1
OY221863.1
OY221864.1
OY221865.1
OY221866.1
OY221867.1
OY221868.1
OY221869.1
OY221870.1
OY221871.1
OY221872.1
OY221873.1
OY221874.1
OY221875.1
OY221876.1
OY221877.1
OY221878.1
OY221879.1
OY221880.1
OY221881.1
OY221882.1
OY221883.1
OY221884.1
OY221885.1
OY221886.1
OY221887.1
OY221888.1
OY221889.1
OY221890.1
OY221891.1
OY221892.1
OY221893.1
OY221894.1
OY221895.1
OY221896.1
OY221897.1
OY221898.1
OY221899.1
OY221900.1
OY221901.1
OY221902.1
OY221903.1
OY221904.1
OY221905.1
OY221906.1
OY221907.1
OY221908.1
OY221909.1
OY221910.1
OY221911.1
OY221912.1
OY221913.1
OY221914.1
OY221915.1
OY221916.1
OY221917.1
OY221918.1
OY221919.1
OY221920.1
OY221921.1
OY221922.1
OY221923.1
OY221924.1
OY221925.1
OY221926.1
OY221927.1
OY221928.1
OY221929.1
OY221930.1
OY221931.1
OY221932.1
OY221933.1
OY221934.1
OY221935.1
OY221936.1
OY221937.1
OY221938.1
OY221939.1
OY221940.1
OY221941.1
OY221942.1
OY221943.1
OY221944.1
OY221945.1
OY221946.1
OY221947.1
OY221948.1
OY221949.1
OY221950.1
OY221951.1
OY221952.1
OY221953.1
OY221954.1
OY221955.1
OY221956.1
OY221957.1
OY221958.1
OY221959.1
OY221960.1
OY221961.1
OY221962.1
OY221963.1
OY221964.1
OY221965.1
OY221966.1
OY221967.1
OY221968.1
OY221969.1
OY221970.1
OY221971.1
OY221972.1
OY221973.1
OY221974.1
OY221975.1
OY221976.1
OY221977.1
OY221978.1
OY221979.1
OY221980.1
OY221981.1
OY221982.1
OY221983.1
OY221984.1
OY221985.1
OY221986.1
OY221987.1
OY221988.1
OY221989.1
OY221990.1
OY221991.1
OY221992.1
OY221993.1
OY221994.1
OY221995.1
OY221996.1
OY221997.1
OY221998.1
OY221999.1
OY222000.1
OY222001.1
OY222002.1
OY222003.1
OY222004.1
OY222005.1
OY222006.1
OY222007.1
OY222008.1
OY222009.1
OY222010.1
OY222011.1
OY222012.1
OY222013.1
OY222014.1
OY222015.1
OY222016.1
OY222017.1
OY222018.1
OY222019.1
OY222020.1
OY222021.1
OY222022.1
OY222023.1
OY222024.1
OY222025.1
OY222026.1
OY222027.1
OY222028.1
OY222029.1
OY222030.1
OY222031.1
OY222032.1
OY222033.1
OY222034.1
OY222035.1
OY222036.1
OY222037.1
OY222038.1
OY222039.1
OY222040.1
OY222041.1
OY222042.1
OY222043.1
OY222044.1
OY222045.1
OY222046.1
OY222047.1
OY222048.1
OY222049.1
OY222050.1
OY222051.1
OY222052.1
OY222053.1
OY222054.1
OY222055.1
OY222056.1
OY222057.1
OY222058.1
OY222059.1
OY222060.1
OY222061.1
OY222062.1
OY222063.1
OY222064.1
OY222065.1
OY222066.1
OY222067.1
OY222068.1
OY222069.1
OY222070.1
OY222071.1
OY222072.1
OY222073.1
OY222074.1
OY222075.1
OY222076.1
OY222077.1
OY222078.1
OY222079.1
OY222080.1
OY222081.1
OY222082.1
OY222083.1
OY222084.1
OY222085.1
OY222086.1
OY222087.1
OY222088.1
OY222089.1
OY222090.1
OY222091.1
OY222092.1
OY222093.1
OY222094.1
OY222095.1
OY222096.1
OY222097.1
OY222098.1
OY222099.1
OY222100.1
OY222101.1
OY222102.1
OY222103.1
OY222104.1
OY222105.1
OY222106.1
OY222107.1
OY222108.1
OY222109.1
OY222110.1
OY222111.1
OY222112.1
OY222113.1
OY222114.1
OY222115.1
OY222116.1
OY222117.1
OY222118.1
OY222119.1
OY222120.1
OY222121.1
OY222122.1
OY222123.1
OY222124.1
OY222125.1
OY222126.1
OY222127.1
OY222128.1
OY222129.1
OY222130.1
OY222131.1
OY222132.1
OY222133.1
OY222134.1
OY222135.1
OY222136.1
OY222137.1
OY222138.1
OY222139.1
OY222140.1
OY222141.1
OY222142.1
OY222143.1
OY222144.1
OY222145.1
OY222146.1
OY222147.1
OY222148.1
OY222149.1
OY222150.1
OY222151.1
OY222152.1
OY222153.1
OY222154.1
OY222155.1
OY222156.1
OY222157.1
OY222158.1
OY222159.1
OY222160.1
OY222161.1
OY222162.1
OY222163.1
OY222164.1
OY222165.1
OY222166.1
OY222167.1
OY222168.1
OY222169.1
OY222170.1
OY222171.1
OY222172.1
OY222173.1
OY222174.1
OY222175.1
OY222176.1
OY222177.1
OY222178.1
OY222179.1
OY222180.1
OY222181.1
OY222182.1
OY222183.1
OY222184.1
OY222185.1
OY222186.1
OY222187.1
OY222188.1
OY222189.1
OY222190.1
OY222191.1
OY222192.1
OY222193.1
OY222194.1
OY222195.1
OY222196.1
OY222197.1
OY222198.1
OY222199.1
OY222200.1
OY222201.1
OY222202.1
OY222203.1
OY222204.1
OY222205.1
OY222206.1
OY222207.1
OY222208.1
OY222209.1
OY222210.1
OY222211.1
OY222212.1
OY222213.1
OY222214.1
OY222215.1
OY222216.1
OY222217.1
OY222218.1
OY222219.1
OY222220.1
OY222221.1
OY222222.1
OY222223.1
OY222224.1
OY222225.1
OY222226.1
OY222227.1
OY222228.1
OY222229.1
OY222230.1
OY222231.1
OY222232.1
OY222233.1
OY222234.1
OY222235.1
OY222236.1
OY222237.1
OY222238.1
OY222239.1
OY222240.1
OY222241.1
OY222242.1
OY222243.1
OY222244.1
OY222245.1
OY222246.1
OY222247.1
OY222248.1
OY222249.1
OY222250.1
OY222251.1
OY222252.1
OY222253.1
OY222254.1
OY222255.1
OY222256.1
OY222257.1
OY222258.1
OY222259.1
OY222260.1
OY222261.1
OY222262.1
OY222263.1
OY222264.1
OY222265.1
OY222266.1
OY222267.1
OY222268.1
OY222269.1
OY222270.1
OY222271.1
OY222272.1
OY222273.1
OY222274.1
OY222275.1
OY222276.1
OY222277.1
OY222278.1
OY222279.1
OY222280.1
OY222281.1
OY222282.1
OY222283.1
OY222284.1
OY222285.1
OY222286.1
OY222287.1
OY222288.1
OY222289.1
OY222290.1
OY222291.1
OY222292.1
OY222293.1
OY222294.1
OY222295.1
OY222296.1
OY222297.1
OY222298.1
OY222299.1
OY222300.1
OY222301.1
OY222302.1
OY222303.1
OY222304.1
OY222305.1
OY222306.1
OY222307.1
OY222308.1
OY222309.1
OY222310.1
OY222311.1
OY222312.1
OY222313.1
OY222314.1
OY222315.1
OY222316.1
OY222317.1
OY222318.1
OY222319.1
OY222320.1
OY222321.1
OY222322.1
OY222323.1
OY222324.1
OY222325.1
OY222326.1
OY222327.1
OY222328.1
OY222329.1
OY222330.1
OY222331.1
OY222332.1
OY222333.1
OY222334.1
OY222335.1
OY222336.1
OY222337.1
OY222338.1
OY222339.1
OY222340.1
OY222341.1
OY222342.1
OY222343.1
OY222344.1
OY222345.1
OY222346.1
OY222347.1
OY222348.1
OY222349.1
OY222350.1
OY222351.1
OY222352.1
OY222353.1
OY222354.1
OY222355.1
OY222356.1
OY222357.1
OY222358.1
OY222359.1
OY222360.1
OY222361.1
OY222362.1
OY222363.1
OY222364.1
OY222365.1
OY222366.1
OY222367.1
OY222368.1
OY222369.1
OY222370.1
OY222371.1
OY222372.1
OY222373.1
OY222374.1
OY222375.1
OY222376.1
OY222377.1
OY222378.1
OY222379.1
OY222380.1
OY222381.1
OY222382.1
OY222383.1
OY222384.1
OY222385.1
OY222386.1
OY222387.1
OY222388.1
OY222389.1
OY222390.1
OY222391.1
OY222392.1
OY222393.1
OY222394.1
OY222395.1
OY222396.1
OY222397.1
OY222398.1
OY222399.1
OY222400.1
OY222401.1
OY222402.1
OY222403.1
OY222404.1
OY222405.1
OY222406.1
OY222407.1
OY222408.1
OY222409.1
OY222410.1
OY222411.1
OY222412.1
OY222413.1
OY222414.1
OY222415.1
OY222416.1
OY222417.1
OY222418.1
OY222419.1
OY222420.1
OY222421.1
OY222422.1
OY222423.1
OY222424.1
OY222425.1
OY222426.1
OY222427.1
OY222428.1
OY222429.1
OY222430.1
OY222431.1
OY222432.1
OY222433.1
OY222434.1
OY222435.1
OY222436.1
OY222437.1
OY222438.1
OY222439.1
OY222440.1
OY222441.1
OY222442.1
OY222443.1
OY222444.1
OY222445.1
OY222446.1
OY222447.1
OY222448.1
OY222449.1
OY222450.1
OY222451.1
OY222452.1
OY222453.1
OY222454.1
OY222455.1
OY222456.1
OY222457.1
OY222458.1
OY222459.1
OY222460.1
OY222461.1
OY222462.1
OY222463.1
OY222464.1
OY222465.1
OY222466.1
OY222467.1
OY222468.1
OY222469.1
OY222470.1
OY222471.1
OY222472.1
OY222473.1
OY222474.1
OY222475.1
OY222476.1
OY222477.1
OY222478.1
OY222479.1
OY222480.1
OY222481.1
OY222482.1
OY222483.1
OY222484.1
OY222485.1
OY222486.1
OY222487.1
OY222488.1
OY222489.1
OY222490.1
OY222491.1
OY222492.1
OY222493.1
OY222494.1
OY222495.1
OY222496.1
OY222497.1
OY222498.1
OY222499.1
OY222500.1
OY222501.1
OY222502.1
OY222503.1
OY222504.1
OY222505.1
OY222506.1
OY222507.1
OY222508.1
OY222509.1
OY222510.1
OY222511.1
OY222512.1
OY222513.1
OY222514.1
OY222515.1
OY222516.1
OY222517.1
OY222518.1
OY222519.1
OY222520.1
OY222521.1
OY222522.1
OY222523.1
OY222524.1
OY222525.1
OY222526.1
OY222527.1
OY222528.1
OY222529.1
OY222530.1
OY222531.1
OY222532.1
OY222533.1
OY222534.1
OY222535.1
OY222536.1
OY222537.1
OY222538.1
OY222539.1
OY222540.1
OY222541.1
OY222542.1
OY222543.1
OY222544.1
OY222545.1
OY222546.1
OY222547.1
OY222548.1
OY222549.1
OY222550.1
OY222551.1
OY222552.1
OY222553.1
OY222554.1
OY222555.1
OY222556.1
OY222557.1
OY222558.1
OY222559.1
OY222560.1
OY222561.1
OY222562.1
OY222563.1
OY222564.1
OY222565.1
OY222566.1
OY222567.1
OY222568.1
OY222569.1
OY222570.1
OY222571.1
OY222572.1
OY222573.1
OY222574.1
OY222575.1
OY222576.1
OY222577.1
OY222578.1
OY222579.1
OY222580.1
OY222581.1
OY222582.1
OY222583.1
OY222584.1
OY222585.1
OY222586.1
OY222587.1
OY222588.1
OY222589.1
OY222590.1
OY222591.1
OY222592.1
OY222593.1
OY222594.1
OY222595.1
OY222596.1
OY222597.1
OY222598.1
OY222599.1
OY222600.1
OY222601.1
OY222602.1
OY222603.1
OY222604.1
OY222605.1
OY222606.1
OY222607.1
OY222608.1
OY222609.1
OY222610.1
OY222611.1
OY222612.1
OY222613.1
OY222614.1
OY222615.1
OY222616.1
OY222617.1
OY222618.1
OY222619.1
OY222620.1
OY222621.1
OY222622.1
OY222623.1
OY222624.1
OY222625.1
OY222626.1
OY222627.1
OY222628.1
OY222629.1
OY222630.1
OY222631.1
OY222632.1
OY222633.1
OY222634.1
OY222635.1
OY222636.1
OY222637.1
OY222638.1
OY222639.1
OY222640.1
OY222641.1
OY222642.1
OY222643.1
OY222644.1
OY222645.1
OY222646.1
OY222647.1
OY222648.1
OY222649.1
OY222650.1
OY222651.1
OY222652.1
OY222653.1
OY222654.1
OY222655.1
OY222656.1
OY222657.1
OY222658.1
OY222659.1
OY222660.1
OY222661.1
OY222662.1
OY222663.1
OY222664.1
OY222665.1
OY222666.1
OY222667.1
OY222668.1
OY222669.1
OY222670.1
OY222671.1
OY222672.1
OY222673.1
OY222674.1
OY222675.1
OY222676.1
OY222677.1
OY222678.1
OY222679.1
OY222680.1
OY222681.1
OY222682.1
OY222683.1
OY222684.1
OY222685.1
OY222686.1
OY222687.1
OY222688.1
OY222689.1
OY222690.1
OY222691.1
OY222692.1
OY222693.1
OY222694.1
OY222695.1
OY222696.1
OY222697.1
OY222698.1
OY222699.1
OY222700.1
OY222701.1
OY222702.1
OY222703.1
OY222704.1
OY222705.1
OY222706.1
OY222707.1
OY222708.1
OY222709.1
OY222710.1
OY222711.1
OY222712.1
OY222713.1
OY222714.1
OY222715.1
OY222716.1
OY222717.1
OY222718.1
OY222719.1
OY222720.1
OY222721.1
OY222722.1
OY222723.1
OY222724.1
OY222725.1
OY222726.1
OY222727.1
OY222728.1
OY222729.1
OY222730.1
OY222731.1
OY222732.1
OY222733.1
OY222734.1
OY222735.1
OY222736.1
OY222737.1
OY222738.1
OY222739.1
OY222740.1
OY222741.1
OY222742.1
OY222743.1
OY222744.1
OY222745.1
OY222746.1
OY222747.1
OY222748.1
OY222749.1
OY222750.1
OY222751.1
OY222752.1
OY222753.1
OY222754.1
OY222755.1
OY222756.1
OY222757.1
OY222758.1
OY222759.1
OY222760.1
OY222761.1
OY222762.1
OY222763.1
OY222764.1
OY222765.1
OY222766.1
OY222767.1
OY222768.1
OY222769.1
OY222770.1
OY222771.1
OY222772.1
OY222773.1
OY222774.1
OY222775.1
OY222776.1
OY222777.1
OY222778.1
OY222779.1
OY222780.1
OY222781.1
OY222782.1
OY222783.1
OY222784.1
OY222785.1
OY222786.1
OY222787.1
OY222788.1
OY222789.1
OY222790.1
OY222791.1
OY222792.1
OY222793.1
OY222794.1
OY222795.1
OY222796.1
OY222797.1
OY222798.1
OY222799.1
OY222800.1
OY222801.1
OY222802.1
OY222803.1
OY222804.1
OY222805.1
OY222806.1
OY222807.1
OY222808.1
OY222809.1
OY222810.1
OY222811.1
OY222812.1
OY222813.1
OY222814.1
OY222815.1
OY222816.1
OY222817.1
OY222818.1
OY222819.1
OY222820.1
OY222821.1
OY222822.1
OY222823.1
OY222824.1
OY222825.1
OY222826.1
OY222827.1
OY222828.1
OY222829.1
OY222830.1
OY222831.1
OY222832.1
OY222833.1
OY222834.1
OY222835.1
OY222836.1
OY222837.1
OY222838.1
OY222839.1
OY222840.1
OY222841.1
OY222842.1
OY222843.1
OY222844.1
OY222845.1
OY222846.1
OY222847.1
OY222848.1
OY222849.1
OY222850.1
OY222851.1
OY222852.1
OY222853.1
OY222854.1
OY222855.1
OY222856.1
OY222857.1
OY222858.1
OY222859.1
OY222860.1
OY222861.1
OY222862.1
OY222863.1
OY222864.1
OY222865.1
OY222866.1
OY222867.1
OY222868.1
OY222869.1
OY222870.1
OY222871.1
OY222872.1
OY222873.1
OY222874.1
OY222875.1
OY222876.1
OY222877.1
OY222878.1
OY222879.1
OY222880.1
OY222881.1
OY222882.1
OY222883.1
OY222884.1
OY222885.1
OY222886.1
OY222887.1
OY222888.1
OY222889.1
OY222890.1
OY222891.1
OY222892.1
OY222893.1
OY222894.1
OY222895.1
OY222896.1
OY222897.1
OY222898.1
OY222899.1
OY222900.1
OY222901.1
OY222902.1
OY222903.1
OY222904.1
OY222905.1
OY222906.1
OY222907.1
OY222908.1
OY222909.1
OY222910.1
OY222911.1
OY222912.1
OY222913.1
OY222914.1
OY222915.1
OY222916.1
OY222917.1
OY222918.1
OY222919.1
OY222920.1
OY222921.1
OY222922.1
OY222923.1
OY222924.1
OY222925.1
OY222926.1
OY222927.1
OY222928.1
OY222929.1
OY222930.1
OY222931.1
OY222932.1
OY222933.1
OY222934.1
OY222935.1
OY222936.1
OY222937.1
OY222938.1
OY222939.1
OY222940.1
OY222941.1
OY222942.1
OY222943.1
OY222944.1
OY222945.1
OY222946.1
OY222947.1
OY222948.1
OY222949.1
OY222950.1
OY222951.1
OY222952.1
OY222953.1
OY222954.1
OY222955.1
OY222956.1
OY222957.1
OY222958.1
OY222959.1
OY222960.1
OY222961.1
OY222962.1
OY222963.1
OY222964.1
OY222965.1
OY222966.1
OY222967.1
OY222968.1
OY222969.1
OY222970.1
OY222971.1
OY222972.1
OY222973.1
OY222974.1
OY222975.1
OY222976.1
OY222977.1
OY222978.1
OY222979.1
OY222980.1
OY222981.1
OY222982.1
OY222983.1
OY222984.1
OY222985.1
OY222986.1
OY222987.1
OY222988.1
OY222989.1
OY222990.1
OY222991.1
OY222992.1
OY222993.1
OY222994.1
OY222995.1
OY222996.1
OY222997.1
OY222998.1
OY222999.1
OY223000.1
OY223001.1
OY223002.1
OY223003.1
OY223004.1
OY223005.1
OY223006.1
OY223007.1
OY223008.1
OY223009.1
OY223010.1
OY223011.1
OY223012.1
OY223013.1
OY223014.1
OY223015.1
OY223016.1
OY223017.1
OY223018.1
OY223019.1
OY223020.1
OY223021.1
OY223022.1
OY223023.1
OY223024.1
OY223025.1
OY223026.1
OY223027.1
OY223028.1
OY223029.1
OY223030.1
OY223031.1
OY223032.1
OY223033.1
OY223034.1
OY223035.1
OY223036.1
OY223037.1
OY223038.1
OY223039.1
OY223040.1
OY223041.1
OY223042.1
OY223043.1
OY223044.1
OY223045.1
OY223046.1
OY223047.1
OY223048.1
OY223049.1
OY223050.1
OY223051.1
OY223052.1
OY223053.1
OY223054.1
OY223055.1
OY223056.1
OY223057.1
OY223058.1
OY223059.1
OY223060.1
OY223061.1
OY223062.1
OY223063.1
OY223064.1
OY223065.1
OY223066.1
OY223067.1
OY223068.1
OY223069.1
OY223070.1
OY223071.1
OY223072.1
OY223073.1
OY223074.1
OY223075.1
OY223076.1
OY223077.1
OY223078.1
OY223079.1
OY223080.1
OY223081.1
OY223082.1
OY223083.1
OY223084.1
OY223085.1
OY223086.1
OY223087.1
OY223088.1
OY223089.1
OY223090.1
OY223091.1
OY223092.1
OY223093.1
OY223094.1
OY223095.1
OY223096.1
OY223097.1
OY223098.1
OY223099.1
OY223100.1
OY223101.1
OY223102.1
OY223103.1
OY223104.1
OY223105.1
OY223106.1
OY223107.1
OY223108.1
OY223109.1
OY223110.1
OY223111.1
OY223112.1
OY223113.1
OY223114.1
OY223115.1
OY223116.1
OY223117.1
OY223118.1
OY223119.1
OY223120.1
OY223121.1
OY223122.1
OY223123.1
OY223124.1
OY223125.1
OY223126.1
OY223127.1
OY223128.1
OY223129.1
OY223130.1
OY223131.1
OY223132.1
OY223133.1
OY223134.1
OY223135.1
OY223136.1
OY223137.1
OY223138.1
OY223139.1
OY223140.1
OY223141.1
OY223142.1
OY223143.1
OY223144.1
OY223145.1
OY223146.1
OY223147.1
OY223148.1
OY223149.1
OY223150.1
OY223151.1
OY223152.1
OY223153.1
OY223154.1
OY223155.1
OY223156.1
OY223157.1
OY223158.1
OY223159.1
OY223160.1
OY223161.1
OY223162.1
OY223163.1
OY223164.1
OY223165.1
OY223166.1
OY223167.1
OY223168.1
OY223169.1
OY223170.1
OY223171.1
OY223172.1
OY223173.1
OY223174.1
OY223175.1
OY223176.1
OY223177.1
OY223178.1
OY223179.1
OY223180.1
OY223181.1
OY223182.1
OY223183.1
OY223184.1
OY223185.1
OY223186.1
OY223187.1
OY223188.1
OY223189.1
OY223190.1
OY223191.1
OY223192.1
OY223193.1
OY223194.1
OY223195.1
OY223196.1
OY223197.1
OY223198.1
OY223199.1
OY223200.1
OY223201.1
OY223202.1
OY223203.1
OY223204.1
OY223205.1
OY223206.1
OY223207.1
OY223208.1
OY223209.1
OY223210.1
OY223211.1
OY223212.1
OY223213.1
OY223214.1
OY223215.1
OY223216.1
OY223217.1
OY223218.1
OY223219.1
OY223220.1
OY223221.1
OY223222.1
OY223223.1
OY223224.1
OY223225.1
OY223226.1
OY223227.1
OY223228.1
OY223229.1
OY223230.1
OY223231.1
OY223232.1
OY223233.1
OY223234.1
OY223235.1
OY223236.1
OY223237.1
OY223238.1
OY223239.1
OY223240.1
OY223241.1
OY223242.1
OY223243.1
OY223244.1
OY223245.1
OY223246.1
OY223247.1
OY223248.1
OY223249.1
OY223250.1
OY223251.1
OY223252.1
OY223253.1
OY223254.1
OY223255.1
OY223256.1
OY223257.1
OY223258.1
OY223259.1
OY223260.1
OY223261.1
OY223262.1
OY223263.1
OY223264.1
OY223265.1
OY223266.1
OY223267.1
OY223268.1
OY223269.1
OY223270.1
OY223271.1
OY223272.1
OY223273.1
OY223274.1
OY223275.1
OY223276.1
OY223277.1
OY223278.1
OY223279.1
OY223280.1
OY223281.1
OY223282.1
OY223283.1
OY223284.1
OY223285.1
OY223286.1
OY223287.1
OY223288.1
OY223289.1
OY223290.1
OY223291.1
OY223292.1
OY223293.1
OY223294.1
OY223295.1
OY223296.1
OY223297.1
OY223298.1
OY223299.1
OY223300.1
OY223301.1
OY223302.1
OY223303.1
OY223304.1
OY223305.1
OY223306.1
OY223307.1
OY223308.1
OY223309.1
OY223310.1
OY223311.1
OY223312.1
OY223313.1
OY223314.1
OY223315.1
OY223316.1
OY223317.1
OY223318.1
OY223319.1
OY223320.1
OY223321.1
OY223322.1
OY223323.1
OY223324.1
OY223325.1
OY223326.1
OY223327.1
OY223328.1
OY223329.1
OY223330.1
OY223331.1
OY223332.1
OY223333.1
OY223334.1
OY223335.1
OY223336.1
OY223337.1
OY223338.1
OY223339.1
OY223340.1
OY223341.1
OY223342.1
OY223343.1
OY223344.1
OY223345.1
OY223346.1
OY223347.1
OY223348.1
OY223349.1
OY223350.1
OY223351.1
OY223352.1
OY223353.1
OY223354.1
OY223355.1
OY223356.1
OY223357.1
OY223358.1
OY223359.1
OY223360.1
OY223361.1
OY223362.1
OY223363.1
OY223364.1
OY223365.1
OY223366.1
OY223367.1
OY223368.1
OY223369.1
OY223370.1
OY223371.1
OY223372.1
OY223373.1
OY223374.1
OY223375.1
OY223376.1
OY223377.1
OY223378.1
OY223379.1
OY223380.1
OY223381.1
OY223382.1
OY223383.1
OY223384.1
OY223385.1
OY223386.1
OY223387.1
OY223388.1
OY223389.1
OY223390.1
OY223391.1
OY223392.1
OY223393.1
OY223394.1
OY223395.1
OY223396.1
OY223397.1
OY223398.1
OY223399.1
OY223400.1
OY223401.1
OY223402.1
OY223403.1
OY223404.1
OY223405.1
OY223406.1
OY223407.1
OY223408.1
OY223409.1
OY223410.1
OY223411.1
OY223412.1
OY223413.1
OY223414.1
OY223415.1
OY223416.1
OY223417.1
OY223418.1
OY223419.1
OY223420.1
OY223421.1
OY223422.1
OY223423.1
OY223424.1
OY223425.1
OY223426.1
OY223427.1
OY223428.1
OY223429.1
OY223430.1
OY223431.1
OY223432.1
OY223433.1
OY223434.1
OY223435.1
OY223436.1
OY223437.1
OY223438.1
OY223439.1
OY223440.1
OY223441.1
OY223442.1
OY223443.1
OY223444.1
OY223445.1
OY223446.1
OY223447.1
OY223448.1
OY223449.1
OY223450.1
OY223451.1
OY223452.1
OY223453.1
OY223454.1
OY223455.1
OY223456.1
OY223457.1
OY223458.1
OY223459.1
OY223460.1
OY223461.1
OY223462.1
OY223463.1
OY223464.1
OY223465.1
OY223466.1
OY223467.1
OY223468.1
OY223469.1
OY223470.1
OY223471.1
OY223472.1
OY223473.1
OY223474.1
OY223475.1
OY223476.1
OY223477.1
OY223478.1
OY223479.1
OY223480.1
OY223481.1
OY223482.1
OY223483.1
OY223484.1
OY223485.1
OY223486.1
OY223487.1
OY223488.1
OY223489.1
OY223490.1
OY223491.1
OY223492.1
OY223493.1
OY223494.1
OY223495.1
OY223496.1
OY223497.1
OY223498.1
OY223499.1
OY223500.1
OY223501.1
OY223502.1
OY223503.1
OY223504.1
OY223505.1
OY223506.1
OY223507.1
OY223508.1
OY223509.1
OY223510.1
OY223511.1
OY223512.1
OY223513.1
OY223514.1
OY223515.1
OY223516.1
OY223517.1
OY223518.1
OY223519.1
OY223520.1
OY223521.1
OY223522.1
OY223523.1
OY223524.1
OY223525.1
OY223526.1
OY223527.1
OY223528.1
OY223529.1
OY223530.1
OY223531.1
OY223532.1
OY223533.1
OY223534.1
OY223535.1
OY223536.1
OY223537.1
OY223538.1
OY223539.1
OY223540.1
OY223541.1
OY223542.1
OY223543.1
OY223544.1
OY223545.1
OY223546.1
OY223547.1
OY223548.1
OY223549.1
OY223550.1
OY223551.1
OY223552.1
OY223553.1
OY223554.1
OY223555.1
OY223556.1
OY223557.1
OY223558.1
OY223559.1
OY223560.1
OY223561.1
OY223562.1
OY223563.1
OY223564.1
OY223565.1
OY223566.1
OY223567.1
OY223568.1
OY223569.1
OY223570.1
OY223571.1
OY223572.1
OY223573.1
OY223574.1
OY223575.1
OY223576.1
OY223577.1
OY223578.1
OY223579.1
OY223580.1
OY223581.1
OY223582.1
OY223583.1
OY223584.1
OY223585.1
OY223586.1
OY223587.1
OY223588.1
OY223589.1
OY223590.1
OY223591.1
OY223592.1
OY223593.1
OY223594.1
OY223595.1
OY223596.1
OY223597.1
OY223598.1
OY223599.1
OY223600.1
OY223601.1
OY223602.1
OY223603.1
OY223604.1
OY223605.1
OY223606.1
OY223607.1
OY223608.1
OY223609.1
OY223610.1
OY223611.1
OY223612.1
OY223613.1
OY223614.1
OY223615.1
OY223616.1
OY223617.1
OY223618.1
OY223619.1
OY223620.1
OY223621.1
OY223622.1
OY223623.1
OY223624.1
OY223625.1
OY223626.1
OY223627.1
OY223628.1
OY223629.1
OY223630.1
OY223631.1
OY223632.1
OY223633.1
OY223634.1
OY223635.1
OY223636.1
OY223637.1
OY223638.1
OY223639.1
OY223640.1
OY223641.1
OY223642.1
OY223643.1
OY223644.1
OY223645.1
OY223646.1
OY223647.1
OY223648.1
OY223649.1
OY223650.1
OY223651.1
OY223652.1
OY223653.1
OY223654.1
OY223655.1
OY223656.1
OY223657.1
OY223658.1
OY223659.1
OY223660.1
OY223661.1
OY223662.1
OY223663.1
OY223664.1
OY223665.1
OY223666.1
OY223667.1
OY223668.1
OY223669.1
OY223670.1
OY223671.1
OY223672.1
OY223673.1
OY223674.1
OY223675.1
OY223676.1
OY223677.1
OY223678.1
OY223679.1
OY223680.1
OY223681.1
OY223682.1
OY223683.1
OY223684.1
OY223685.1
OY223686.1
OY223687.1
OY223688.1
OY223689.1
OY223690.1
OY223691.1
OY223692.1
OY223693.1
OY223694.1
OY223695.1
OY223696.1
OY223697.1
OY223698.1
OY223699.1
OY223700.1
OY223701.1
OY223702.1
OY223703.1
OY223704.1
OY223705.1
OY223706.1
OY223707.1
OY223708.1
OY223709.1
OY223710.1
OY223711.1
OY223712.1
OY223713.1
OY223714.1
OY223715.1
OY223716.1
OY223717.1
OY223718.1
OY223719.1
OY223720.1
OY223721.1
OY223722.1
OY223723.1
OY223724.1
OY223725.1
OY223726.1
OY223727.1
OY223728.1
OY223729.1
OY223730.1
OY223731.1
OY223732.1
OY223733.1
OY223734.1
OY223735.1
OY223736.1
OY223737.1
OY223738.1
OY223739.1
OY223740.1
OY223741.1
OY223742.1
OY223743.1
OY223744.1
OY223745.1
OY223746.1
OY223747.1
OY223748.1
OY223749.1
OY223750.1
OY223751.1
OY223752.1
OY223753.1
OY223754.1
OY223755.1
OY223756.1
OY223757.1
OY223758.1
OY223759.1
OY223760.1
OY223761.1
OY223762.1
OY223763.1
OY223764.1
OY223765.1
OY223766.1
OY223767.1
OY223768.1
OY223769.1
OY223770.1
OY223771.1
OY223772.1
OY223773.1
OY223774.1
OY223775.1
OY223776.1
OY223777.1
OY223778.1
OY223779.1
OY223780.1
OY223781.1
OY223782.1
OY223783.1
OY223784.1
OY223785.1
OY223786.1
OY223787.1
OY223788.1
OY223789.1
OY223790.1
OY223791.1
OY223792.1
OY223793.1
OY223794.1
OY223795.1
OY223796.1
OY223797.1
OY223798.1
OY223799.1
OY223800.1
OY223801.1
OY223802.1
OY223803.1
OY223804.1
OY223805.1
OY223806.1
OY223807.1
OY223808.1
OY223809.1
OY223810.1
OY223811.1
OY223812.1
OY223813.1
OY223814.1
OY223815.1
OY223816.1
OY223817.1
OY223818.1
OY223819.1
OY223820.1
OY223821.1
OY223822.1
OY223823.1
OY223824.1
OY223825.1
OY223826.1
OY223827.1
OY223828.1
OY223829.1
OY223830.1
OY223831.1
OY223832.1
OY223833.1
OY223834.1
OY223835.1
OY223836.1
OY223837.1
OY223838.1
OY223839.1
OY223840.1
OY223841.1
OY223842.1
OY223843.1
OY223844.1
OY223845.1
OY223846.1
OY223847.1
OY223848.1
OY223849.1
OY223850.1
OY223851.1
OY223852.1
OY223853.1
OY223854.1
OY223855.1
OY223856.1
OY223857.1
OY223858.1
OY223859.1
OY223860.1
OY223861.1
OY223862.1
OY223863.1
OY223864.1
OY223865.1
OY223866.1
OY223867.1
OY223868.1
OY223869.1
OY223870.1
OY223871.1
OY223872.1
OY223873.1
OY223874.1
OY223875.1
OY223876.1
OY223877.1
OY223878.1
OY223879.1
OY223880.1
OY223881.1
OY223882.1
OY223883.1
OY223884.1
OY223885.1
OY223886.1
OY223887.1
OY223888.1
OY223889.1
OY223890.1
OY223891.1
OY223892.1
OY223893.1
OY223894.1
OY223895.1
OY223896.1
OY223897.1
OY223898.1
OY223899.1
OY223900.1
OY223901.1
OY223902.1
OY223903.1
OY223904.1
OY223905.1
OY223906.1
OY223907.1
OY223908.1
OY223909.1
OY223910.1
OY223911.1
OY223912.1
OY223913.1
OY223914.1
OY223915.1
OY223916.1
OY223917.1
OY223918.1
OY223919.1
OY223920.1
OY223921.1
OY223922.1
OY223923.1
OY223924.1
OY223925.1
OY223926.1
OY223927.1
OY223928.1
OY223929.1
OY223930.1
OY223931.1
OY223932.1
OY223933.1
OY223934.1
OY223935.1
OY223936.1
OY223937.1
OY223938.1
OY223939.1
OY223940.1
OY223941.1
OY223942.1
OY223943.1
OY223944.1
OY223945.1
OY223946.1
OY223947.1
OY223948.1
OY223949.1
OY223950.1
OY223951.1
OY223952.1
OY223953.1
OY223954.1
OY223955.1
OY223956.1
OY223957.1
OY223958.1
OY223959.1
OY223960.1
OY223961.1
OY223962.1
OY223963.1
OY223964.1
OY223965.1
OY223966.1
OY223967.1
OY223968.1
OY223969.1
OY223970.1
OY223971.1
OY223972.1
OY223973.1
OY223974.1
OY223975.1
OY223976.1
OY223977.1
OY223978.1
OY223979.1
OY223980.1
OY223981.1
OY223982.1
OY223983.1
OY223984.1
OY223985.1
OY223986.1
OY223987.1
OY223988.1
OY223989.1
OY223990.1
OY223991.1
OY223992.1
OY223993.1
OY223994.1
OY223995.1
OY223996.1
OY223997.1
OY223998.1
OY223999.1
OY224000.1
OY224001.1
OY224002.1
OY224003.1
OY224004.1
OY224005.1
OY224006.1
OY224007.1
OY224008.1
OY224009.1
OY224010.1
OY224011.1
OY224012.1
OY224013.1
OY224014.1
OY224015.1
OY224016.1
OY224017.1
OY224018.1
OY224019.1
OY224020.1
OY224021.1
OY224022.1
OY224023.1
OY224024.1
OY224025.1
OY224026.1
OY224027.1
OY224028.1
OY224029.1
OY224030.1
OY224031.1
OY224032.1
OY224033.1
OY224034.1
OY224035.1
OY224036.1
OY224037.1
OY224038.1
OY224039.1
OY224040.1
OY224041.1
OY224042.1
OY224043.1
OY224044.1
OY224045.1
OY224046.1
OY224047.1
OY224048.1
OY224049.1
OY224050.1
OY224051.1
OY224052.1
OY224053.1
OY224054.1
OY224055.1
OY224056.1
OY224057.1
OY224058.1
OY224059.1
OY224060.1
OY224061.1
OY224062.1
OY224063.1
OY224064.1
OY224065.1
OY224066.1
OY224067.1
OY224068.1
OY224069.1
OY224070.1
OY224071.1
OY224072.1
OY224073.1
OY224074.1
OY224075.1
OY224076.1
OY224077.1
OY224078.1
OY224079.1
OY224080.1
OY224081.1
OY224082.1
OY224083.1
OY224084.1
OY224085.1
OY224086.1
OY224087.1
OY224088.1
OY224089.1
OY224090.1
OY224091.1
OY224092.1
OY224093.1
OY224094.1
OY224095.1
OY224096.1
OY224097.1
OY224098.1
OY224099.1
OY224100.1
OY224101.1
OY224102.1
OY224103.1
OY224104.1
OY224105.1
OY224106.1
OY224107.1
OY224108.1
OY224109.1
OY224110.1
OY224111.1
OY224112.1
OY224113.1
OY224114.1
OY224115.1
OY224116.1
OY224117.1
OY224118.1
OY224119.1
OY224120.1
OY224121.1
OY224122.1
OY224123.1
OY224124.1
OY224125.1
OY224126.1
OY224127.1
OY224128.1
OY224129.1
OY224130.1
OY224131.1
OY224132.1
OY224133.1
OY224134.1
OY224135.1
OY224136.1
OY224137.1
OY224138.1
OY224139.1
OY224140.1
OY224141.1
OY224142.1
OY224143.1
OY224144.1
OY224145.1
OY224146.1
OY224147.1
OY224148.1
OY224149.1
OY224150.1
OY224151.1
OY224152.1
OY224153.1
OY224154.1
OY224155.1
OY224156.1
OY224157.1
OY224158.1
OY224159.1
OY224160.1
OY224161.1
OY224162.1
OY224163.1
OY224164.1
OY224165.1
OY224166.1
OY224167.1
OY224168.1
OY224169.1
OY224170.1
OY224171.1
OY224172.1
OY224173.1
OY224174.1
OY224175.1
OY224176.1
OY224177.1
OY224178.1
OY224179.1
OY224180.1
OY224181.1
OY224182.1
OY224183.1
OY224184.1
OY224185.1
OY224186.1
OY224187.1
OY224188.1
OY224189.1
OY224190.1
OY224191.1
OY224192.1
OY224193.1
OY224194.1
OY224195.1
OY224196.1
OY224197.1
OY224198.1
OY224199.1
OY224200.1
OY224201.1
OY224202.1
OY224203.1
OY224204.1
OY224205.1
OY224206.1
OY224207.1
OY224208.1
OY224209.1
OY224210.1
OY224211.1
OY224212.1
OY224213.1
OY224214.1
OY224215.1
OY224216.1
OY224217.1
OY224218.1
OY224219.1
OY224220.1
OY224221.1
OY224222.1
OY224223.1
OY224224.1
OY224225.1
OY224226.1
OY224227.1
OY224228.1
OY224229.1
OY224230.1
OY224231.1
OY224232.1
OY224233.1
OY224234.1
OY224235.1
OY224236.1
OY224237.1
OY224238.1
OY224239.1
OY224240.1
OY224241.1
OY224242.1
OY224243.1
OY224244.1
OY224245.1
OY224246.1
OY224247.1
OY224248.1
OY224249.1
OY224250.1
OY224251.1
OY224252.1
OY224253.1
OY224254.1
OY224255.1
OY224256.1
OY224257.1
OY224258.1
OY224259.1
OY224260.1
OY224261.1
OY224262.1
OY224263.1
OY224264.1
OY224265.1
OY224266.1
OY224267.1
OY224268.1
OY224269.1
OY224270.1
OY224271.1
OY224272.1
OY224273.1
OY224274.1
OY224275.1
OY224276.1
OY224277.1
OY224278.1
OY224279.1
OY224280.1
OY224281.1
OY224282.1
OY224283.1
OY224284.1
OY224285.1
OY224286.1
OY224287.1
OY224288.1
OY224289.1
OY224290.1
OY224291.1
OY224292.1
OY224293.1
OY224294.1
OY224295.1
OY224296.1
OY224297.1
OY224298.1
OY224299.1
OY224300.1
OY224301.1
OY224302.1
OY224303.1
OY224304.1
OY224305.1
OY224306.1
OY224307.1
OY224308.1
OY224309.1
OY224310.1
OY224311.1
OY224312.1
OY224313.1
OY224314.1
OY224315.1
OY224316.1
OY224317.1
OY224318.1
OY224319.1
OY224320.1
OY224321.1
OY224322.1
OY224323.1
OY224324.1
OY224325.1
OY224326.1
OY224327.1
OY224328.1
OY224329.1
OY224330.1
OY224331.1
OY224332.1
OY224333.1
OY224334.1
OY224335.1
OY224336.1
OY224337.1
OY224338.1
OY224339.1
OY224340.1
OY224341.1
OY224342.1
OY224343.1
OY224344.1
OY224345.1
OY224346.1
OY224347.1
OY224348.1
OY224349.1
OY224350.1
OY224351.1
OY224352.1
OY224353.1
OY224354.1
OY224355.1
OY224356.1
OY224357.1
OY224358.1
OY224359.1
OY224360.1
OY224361.1
OY224362.1
OY224363.1
OY224364.1
OY224365.1
OY224366.1
OY224367.1
OY224368.1
OY224369.1
OY224370.1
OY224371.1
OY224372.1
OY224373.1
OY224374.1
OY224375.1
OY224376.1
OY224377.1
OY224378.1
OY224379.1
OY224380.1
OY224381.1
OY224382.1
OY224383.1
OY224384.1
OY224385.1
OY224386.1
OY224387.1
OY224388.1
OY224389.1
OY224390.1
OY224391.1
OY224392.1
OY224393.1
OY224394.1
OY224395.1
OY224396.1
OY224397.1
OY224398.1
OY224399.1
OY224400.1
OY224401.1
OY224402.1
OY224403.1
OY224404.1
OY224405.1
OY224406.1
OY224407.1
OY224408.1
OY224409.1
OY224410.1
OY224411.1
OY224412.1
OY224413.1
OY224414.1
OY224415.1
OY224416.1
OY224417.1
OY224418.1
OY224419.1
OY224420.1
OY224421.1
OY224422.1
OY224423.1
OY224424.1
OY224425.1
OY224426.1
OY224427.1
OY224428.1
OY224429.1
OY224430.1
OY224431.1
OY224432.1
OY224433.1
OY224434.1
OY224435.1
OY224436.1
OY224437.1
OY224438.1
OY224439.1
OY224440.1
OY224441.1
OY224442.1
OY224443.1
OY224444.1
OY224445.1
OY224446.1
OY224447.1
OY224448.1
OY224449.1
OY224450.1
OY224451.1
OY224452.1
OY224453.1
OY224454.1
OY224455.1
OY224456.1
OY224457.1
OY224458.1
OY224459.1
OY224460.1
OY224461.1
OY224462.1
OY224463.1
OY224464.1
OY224465.1
OY224466.1
OY224467.1
OY224468.1
OY224469.1
OY224470.1
OY224471.1
OY224472.1
OY224473.1
OY224474.1
OY224475.1
OY224476.1
OY224477.1
OY224478.1
OY224479.1
OY224480.1
OY224481.1
OY224482.1
OY224483.1
OY224484.1
OY224485.1
OY224486.1
OY224487.1
OY224488.1
OY224489.1
OY224490.1
OY224491.1
OY224492.1
OY224493.1
OY224494.1
OY224495.1
OY224496.1
OY224497.1
OY224498.1
OY224499.1
OY224500.1
OY224501.1
OY224502.1
OY224503.1
OY224504.1
OY224505.1
OY224506.1
OY224507.1
OY224508.1
OY224509.1
OY224510.1
OY224511.1
OY224512.1
OY224513.1
OY224514.1
OY224515.1
OY224516.1
OY224517.1
OY224518.1
OY224519.1
OY224520.1
OY224521.1
OY224522.1
OY224523.1
OY224524.1
OY224525.1
OY224526.1
OY224527.1
OY224528.1
OY224529.1
OY224530.1
OY224531.1
OY224532.1
OY224533.1
OY224534.1
OY224535.1
OY224536.1
OY224537.1
OY224538.1
OY224539.1
OY224540.1
OY224541.1
OY224542.1
OY224543.1
OY224544.1
OY224545.1
OY224546.1
OY224547.1
OY224548.1
OY224549.1
OY224550.1
OY224551.1
OY224552.1
OY224553.1
OY224554.1
OY224555.1
OY224556.1
OY224557.1
OY224558.1
OY224559.1
OY224560.1
OY224561.1
OY224562.1
OY224563.1
OY224564.1
OY224565.1
OY224566.1
OY224567.1
OY224568.1
OY224569.1
OY224570.1
OY224571.1
OY224572.1
OY224573.1
OY224574.1
OY224575.1
OY224576.1
OY224577.1
OY224578.1
OY224579.1
OY224580.1
OY224581.1
OY224582.1
OY224583.1
OY224584.1
OY224585.1
OY224586.1
OY224587.1
OY224588.1
OY224589.1
OY224590.1
OY224591.1
OY224592.1
OY224593.1
OY224594.1
OY224595.1
OY224596.1
OY224597.1
OY224598.1
OY224599.1
OY224600.1
OY224601.1
OY224602.1
OY224603.1
OY224604.1
OY224605.1
OY224606.1
OY224607.1
OY224608.1
OY224609.1
OY224610.1
OY224611.1
OY224612.1
OY224613.1
OY224614.1
OY224615.1
OY224616.1
OY224617.1
OY224618.1
OY224619.1
OY224620.1
OY224621.1
OY224622.1
OY224623.1
OY224624.1
OY224625.1
OY224626.1
OY224627.1
OY224628.1
OY224629.1
OY224630.1
OY224631.1
OY224632.1
OY224633.1
OY224634.1
OY224635.1
OY224636.1
OY224637.1
OY224638.1
OY224639.1
OY224640.1
OY224641.1
OY224642.1
OY224643.1
OY224644.1
OY224645.1
OY224646.1
OY224647.1
OY224648.1
OY224649.1
OY224650.1
OY224651.1
OY224652.1
OY224653.1
OY224654.1
OY224655.1
OY224656.1
OY224657.1
OY224658.1
OY224659.1
OY224660.1
OY224661.1
OY224662.1
OY224663.1
OY224664.1
OY224665.1
OY224666.1
OY224667.1
OY224668.1
OY224669.1
OY224670.1
OY224671.1
OY224672.1
OY224673.1
OY224674.1
OY224675.1
OY224676.1
OY224677.1
OY224678.1
OY224679.1
OY224680.1
OY224681.1
OY224682.1
OY224683.1
OY224684.1
OY224685.1
OY224686.1
OY224687.1
OY224688.1
OY224689.1
OY224690.1
OY224691.1
OY224692.1
OY224693.1
OY224694.1
OY224695.1
OY224696.1
OY224697.1
OY224698.1
OY224699.1
OY224700.1
OY224701.1
OY224702.1
OY224703.1
OY224704.1
OY224705.1
OY224706.1
OY224707.1
OY224708.1
OY224709.1
OY224710.1
OY224711.1
OY224712.1
OY224713.1
OY224714.1
OY224715.1
OY224716.1
OY224717.1
OY224718.1
OY224719.1
OY224720.1
OY224721.1
OY224722.1
OY224723.1
OY224724.1
OY224725.1
OY224726.1
OY224727.1
OY224728.1
OY224729.1
OY224730.1
OY224731.1
OY224732.1
OY224733.1
OY224734.1
OY224735.1
OY224736.1
OY224737.1
OY224738.1
OY224739.1
OY224740.1
OY224741.1
OY224742.1
OY224743.1
OY224744.1
OY224745.1
OY224746.1
OY224747.1
OY224748.1
OY224749.1
OY224750.1
OY224751.1
OY224752.1
OY224753.1
OY224754.1
OY224755.1
OY224756.1
OY224757.1
OY224758.1
OY224759.1
OY224760.1
OY224761.1
OY224762.1
OY224763.1
OY224764.1
OY224765.1
OY224766.1
OY224767.1
OY224768.1
OY224769.1
OY224770.1
OY224771.1
OY224772.1
OY224773.1
OY224774.1
OY224775.1
OY224776.1
OY224777.1
OY224778.1
OY224779.1
OY224780.1
OY224781.1
OY224782.1
OY224783.1
OY224784.1
OY224785.1
OY224786.1
OY224787.1
OY224788.1
OY224789.1
OY224790.1
OY224791.1
OY224792.1
OY224793.1
OY224794.1
OY224795.1
OY224796.1
OY224797.1
OY224798.1
OY224799.1
OY224800.1
OY224801.1
OY224802.1
OY224803.1
OY224804.1
OY224805.1
OY224806.1
OY224807.1
OY224808.1
OY224809.1
OY224810.1
OY224811.1
OY224812.1
OY224813.1
OY224814.1
OY224815.1
OY224816.1
OY224817.1
OY224818.1
OY224819.1
OY224820.1
OY224821.1
OY224822.1
OY224823.1
OY224824.1
OY224825.1
OY224826.1
OY224827.1
OY224828.1
OY224829.1
OY224830.1
OY224831.1
OY224832.1
OY224833.1
OY224834.1
OY224835.1
OY224836.1
OY224837.1
OY224838.1
OY224839.1
OY224840.1
OY224841.1
OY224842.1
OY224843.1
OY224844.1
OY224845.1
OY224846.1
OY224847.1
OY224848.1
OY224849.1
OY224850.1
OY224851.1
OY224852.1
OY224853.1
OY224854.1
OY224855.1
OY224856.1
OY224857.1
OY224858.1
OY224859.1
OY224860.1
OY224861.1
OY224862.1
OY224863.1
OY224864.1
OY224865.1
OY224866.1
OY224867.1
OY224868.1
OY224869.1
OY224870.1
OY224871.1
OY224872.1
OY224873.1
OY224874.1
OY224875.1
OY224876.1
OY224877.1
OY224878.1
OY224879.1
OY224880.1
OY224881.1
OY224882.1
OY224883.1
OY224884.1
OY224885.1
OY224886.1
OY224887.1
OY224888.1
OY224889.1
OY224890.1
OY224891.1
OY224892.1
OY224893.1
OY224894.1
OY224895.1
OY224896.1
OY224897.1
OY224898.1
OY224899.1
OY224900.1
OY224901.1
OY224902.1
OY224903.1
OY224904.1
OY224905.1
OY224906.1
OY224907.1
OY224908.1
OY224909.1
OY224910.1
OY224911.1
OY224912.1
OY224913.1
OY224914.1
OY224915.1
OY224916.1
OY224917.1
OY224918.1
OY224919.1
OY224920.1
OY224921.1
OY224922.1
OY224923.1
OY224924.1
OY224925.1
OY224926.1
OY224927.1
OY224928.1
OY224929.1
OY224930.1
OY224931.1
OY224932.1
OY224933.1
OY224934.1
OY224935.1
OY224936.1
OY224937.1
OY224938.1
OY224939.1
OY224940.1
OY224941.1
OY224942.1
OY224943.1
OY224944.1
OY224945.1
OY224946.1
OY224947.1
OY224948.1
OY224949.1
OY224950.1
OY224951.1
OY224952.1
OY224953.1
OY224954.1
OY224955.1
OY224956.1
OY224957.1
OY224958.1
OY224959.1
OY224960.1
OY224961.1
OY224962.1
OY224963.1
OY224964.1
OY224965.1
OY224966.1
OY224967.1
OY224968.1
OY224969.1
OY224970.1
OY224971.1
OY224972.1
OY224973.1
OY224974.1
OY224975.1
OY224976.1
OY224977.1
OY224978.1
OY224979.1
OY224980.1
OY224981.1
OY224982.1
OY224983.1
OY224984.1
OY224985.1
OY224986.1
OY224987.1
OY224988.1
OY224989.1
OY224990.1
OY224991.1
OY224992.1
OY224993.1
OY224994.1
OY224995.1
OY224996.1
OY224997.1
OY224998.1
OY224999.1
OY225000.1
OY225001.1
OY225002.1
OY225003.1
OY225004.1
OY225005.1
OY225006.1
OY225007.1
OY225008.1
OY225009.1
OY225010.1
OY225011.1
OY225012.1
OY225013.1
OY225014.1
OY225015.1
OY225016.1
OY225017.1
OY225018.1
OY225019.1
OY225020.1
OY225021.1
OY225022.1
OY225023.1
OY225024.1
OY225025.1
OY225026.1
OY225027.1
OY225028.1
OY225029.1
OY225030.1
OY225031.1
OY225032.1
OY225033.1
OY225034.1
OY225035.1
OY225036.1
OY225037.1
OY225038.1
OY225039.1
OY225040.1
OY225041.1
OY225042.1
OY225043.1
OY225044.1
OY225045.1
OY225046.1
OY225047.1
OY225048.1
OY225049.1
OY225050.1
OY225051.1
OY225052.1
OY225053.1
OY225054.1
OY225055.1
OY225056.1
OY225057.1
OY225058.1
OY225059.1
OY225060.1
OY225061.1
OY225062.1
OY225063.1
OY225064.1
OY225065.1
OY225066.1
OY225067.1
OY225068.1
OY225069.1
OY225070.1
OY225071.1
OY225072.1
OY225073.1
OY225074.1
OY225075.1
OY225076.1
OY225077.1
OY225078.1
OY225079.1
OY225080.1
OY225081.1
OY225082.1
OY225083.1
OY225084.1
OY225085.1
OY225086.1
OY225087.1
OY225088.1
OY225089.1
OY225090.1
OY225091.1
OY225092.1
OY225093.1
OY225094.1
OY225095.1
OY225096.1
OY225097.1
OY225098.1
OY225099.1
OY225100.1
OY225101.1
OY225102.1
OY225103.1
OY225104.1
OY225105.1
OY225106.1
OY225107.1
OY225108.1
OY225109.1
OY225110.1
OY225111.1
OY225112.1
OY225113.1
OY225114.1
OY225115.1
OY225116.1
OY225117.1
OY225118.1
OY225119.1
OY225120.1
OY225121.1
OY225122.1
OY225123.1
OY225124.1
OY225125.1
OY225126.1
OY225127.1
OY225128.1
OY225129.1
OY225130.1
OY225131.1
OY225132.1
OY225133.1
OY225134.1
OY225135.1
OY225136.1
OY225137.1
OY225138.1
OY225139.1
OY225140.1
OY225141.1
OY225142.1
OY225143.1
OY225144.1
OY225145.1
OY225146.1
OY225147.1
OY225148.1
OY225149.1
OY225150.1
OY225151.1
OY225152.1
OY225153.1
OY225154.1
OY225155.1
OY225156.1
OY225157.1
OY225158.1
OY225159.1
OY225160.1
OY225161.1
OY225162.1
OY225163.1
OY225164.1
OY225165.1
OY225166.1
OY225167.1
OY225168.1
OY225169.1
OY225170.1
OY225171.1
OY225172.1
OY225173.1
OY225174.1
OY225175.1
OY225176.1
OY225177.1
OY225178.1
OY225179.1
OY225180.1
OY225181.1
OY225182.1
OY225183.1
OY225184.1
OY225185.1
OY225186.1
OY225187.1
OY225188.1
OY225189.1
OY225190.1
OY225191.1
OY225192.1
OY225193.1
OY225194.1
OY225195.1
OY225196.1
OY225197.1
OY225198.1
OY225199.1
OY225200.1
OY225201.1
OY225202.1
OY225203.1
OY225204.1
OY225205.1
OY225206.1
OY225207.1
OY225208.1
OY225209.1
OY225210.1
OY225211.1
OY225212.1
OY225213.1
OY225214.1
OY225215.1
OY225216.1
OY225217.1
OY225218.1
OY225219.1
OY225220.1
OY225221.1
OY225222.1
OY225223.1
OY225224.1
OY225225.1
OY225226.1
OY225227.1
OY225228.1
OY225229.1
OY225230.1
OY225231.1
OY225232.1
OY225233.1
OY225234.1
OY225235.1
OY225236.1
OY225237.1
OY225238.1
OY225239.1
OY225240.1
OY225241.1
OY225242.1
OY225243.1
OY225244.1
OY225245.1
OY225246.1
OY225247.1
OY225248.1
OY225249.1
OY225250.1
OY225251.1
OY225252.1
OY225253.1
OY225254.1
OY225255.1
OY225256.1
OY225257.1
OY225258.1
OY225259.1
OY225260.1
OY225261.1
OY225262.1
OY225263.1
OY225264.1
OY225265.1
OY225266.1
OY225267.1
OY225268.1
OY225269.1
OY225270.1
OY225271.1
OY225272.1
OY225273.1
OY225274.1
OY225275.1
OY225276.1
OY225277.1
OY225278.1
OY225279.1
OY225280.1
OY225281.1
OY225282.1
OY225283.1
OY225284.1
OY225285.1
OY225286.1
OY225287.1
OY225288.1
OY225289.1
OY225290.1
OY225291.1
OY225292.1
OY225293.1
OY225294.1
OY225295.1
OY225296.1
OY225297.1
OY225298.1
OY225299.1
OY225300.1
OY225301.1
OY225302.1
OY225303.1
OY225304.1
OY225305.1
OY225306.1
OY225307.1
OY225308.1
OY225309.1
OY225310.1
OY225311.1
OY225312.1
OY225313.1
OY225314.1
OY225315.1
OY225316.1
OY225317.1
OY225318.1
OY225319.1
OY225320.1
OY225321.1
OY225322.1
OY225323.1
OY225324.1
OY225325.1
OY225326.1
OY225327.1
OY225328.1
OY225329.1
OY225330.1
OY225331.1
OY225332.1
OY225333.1
OY225334.1
OY225335.1
OY225336.1
OY225337.1
OY225338.1
OY225339.1
OY225340.1
OY225341.1
OY225342.1
OY225343.1
OY225344.1
OY225345.1
OY225346.1
OY225347.1
OY225348.1
OY225349.1
OY225350.1
OY225351.1
OY225352.1
OY225353.1
OY225354.1
OY225355.1
OY225356.1
OY225357.1
OY225358.1
OY225359.1
OY225360.1
OY225361.1
OY225362.1
OY225363.1
OY225364.1
OY225365.1
OY225366.1
OY225367.1
OY225368.1
OY225369.1
OY225370.1
OY225371.1
OY225372.1
OY225373.1
OY225374.1
OY225375.1
OY225376.1
OY225377.1
OY225378.1
OY225379.1
OY225380.1
OY225381.1
OY225382.1
OY225383.1
OY225384.1
OY225385.1
OY225386.1
OY225387.1
OY225388.1
OY225389.1
OY225390.1
OY225391.1
OY225392.1
OY225393.1
OY225394.1
OY225395.1
OY225396.1
OY225397.1
OY225398.1
OY225399.1
OY225400.1
OY225401.1
OY225402.1
OY225403.1
OY225404.1
OY225405.1
OY225406.1
OY225407.1
OY225408.1
OY225409.1
OY225410.1
OY225411.1
OY225412.1
OY225413.1
OY225414.1
OY225415.1
OY225416.1
OY225417.1
OY225418.1
OY225419.1
OY225420.1
OY225421.1
OY225422.1
OY225423.1
OY225424.1
OY225425.1
OY225426.1
OY225427.1
OY225428.1
OY225429.1
OY225430.1
OY225431.1
OY225432.1
OY225433.1
OY225434.1
OY225435.1
OY225436.1
OY225437.1
OY225438.1
OY225439.1
OY225440.1
OY225441.1
OY225442.1
OY225443.1
OY225444.1
OY225445.1
OY225446.1
OY225447.1
OY225448.1
OY225449.1
OY225450.1
OY225451.1
OY225452.1
OY225453.1
OY225454.1
OY225455.1
OY225456.1
OY225457.1
OY225458.1
OY225459.1
OY225460.1
OY225461.1
OY225462.1
OY225463.1
OY225464.1
OY225465.1
OY225466.1
OY225467.1
OY225468.1
OY225469.1
OY225470.1
OY225471.1
OY225472.1
OY225473.1
OY225474.1
OY225475.1
OY225476.1
OY225477.1
OY225478.1
OY225479.1
OY225480.1
OY225481.1
OY225482.1
OY225483.1
OY225484.1
OY225485.1
OY225486.1
OY225487.1
OY225488.1
OY225489.1
OY225490.1
OY225491.1
OY225492.1
OY225493.1
OY225494.1
OY225495.1
OY225496.1
OY225497.1
OY225498.1
OY225499.1
OY225500.1
OY225501.1
OY225502.1
OY225503.1
OY225504.1
OY225505.1
OY225506.1
OY225507.1
OY225508.1
OY225509.1
OY225510.1
OY225511.1
OY225512.1
OY225513.1
OY225514.1
OY225515.1
OY225516.1
OY225517.1
OY225518.1
OY225519.1
OY225520.1
OY225521.1
OY225522.1
OY225523.1
OY225524.1
OY225525.1
OY225526.1
OY225527.1
OY225528.1
OY225529.1
OY225530.1
OY225531.1
OY225532.1
OY225533.1
OY225534.1
OY225535.1
OY225536.1
OY225537.1
OY225538.1
OY225539.1
OY225540.1
OY225541.1
OY225542.1
OY225543.1
OY225544.1
OY225545.1
OY225546.1
OY225547.1
OY225548.1
OY225549.1
OY225550.1
OY225551.1
OY225552.1
OY225553.1
OY225554.1
OY225555.1
OY225556.1
OY225557.1
OY225558.1
OY225559.1
OY225560.1
OY225561.1
OY225562.1
OY225563.1
OY225564.1
OY225565.1
OY225566.1
OY225567.1
OY225568.1
OY225569.1
OY225570.1
OY225571.1
OY225572.1
OY225573.1
OY225574.1
OY225575.1
OY225576.1
OY225577.1
OY225578.1
OY225579.1
OY225580.1
OY225581.1
OY225582.1
OY225583.1
OY225584.1
OY225585.1
OY225586.1
OY225587.1
OY225588.1
OY225589.1
OY225590.1
OY225591.1
OY225592.1
OY225593.1
OY225594.1
OY225595.1
OY225596.1
OY225597.1
OY225598.1
OY225599.1
OY225600.1
OY225601.1
OY225602.1
OY225603.1
OY225604.1
OY225605.1
OY225606.1
OY225607.1
OY225608.1
OY225609.1
OY225610.1
OY225611.1
OY225612.1
OY225613.1
OY225614.1
OY225615.1
OY225616.1
OY225617.1
OY225618.1
OY225619.1
OY225620.1
OY225621.1
OY225622.1
OY225623.1
OY225624.1
OY225625.1
OY225626.1
OY225627.1
OY225628.1
OY225629.1
OY225630.1
OY225631.1
OY225632.1
OY225633.1
OY225634.1
OY225635.1
OY225636.1
OY225637.1
OY225638.1
OY225639.1
OY225640.1
OY225641.1
OY225642.1
OY225643.1
OY225644.1
OY225645.1
OY225646.1
OY225647.1
OY225648.1
OY225649.1
OY225650.1
OY225651.1
OY225652.1
OY225653.1
OY225654.1
OY225655.1
OY225656.1
OY225657.1
OY225658.1
OY225659.1
OY225660.1
OY225661.1
OY225662.1
OY225663.1
OY225664.1
OY225665.1
OY225666.1
OY225667.1
OY225668.1
OY225669.1
OY225670.1
OY225671.1
OY225672.1
OY225673.1
OY225674.1
OY225675.1
OY225676.1
OY225677.1
OY225678.1
OY225679.1
OY225680.1
OY225681.1
OY225682.1
OY225683.1
OY225684.1
OY225685.1
OY225686.1
OY225687.1
OY225688.1
OY225689.1
OY225690.1
OY225691.1
OY225692.1
OY225693.1
OY225694.1
OY225695.1
OY225696.1
OY225697.1
OY225698.1
OY225699.1
OY225700.1
OY225701.1
OY225702.1
OY225703.1
OY225704.1
OY225705.1
OY225706.1
OY225707.1
OY225708.1
OY225709.1
OY225710.1
OY225711.1
OY225712.1
OY225713.1
OY225714.1
OY225715.1
OY225716.1
OY225717.1
OY225718.1
OY225719.1
OY225720.1
OY225721.1
OY225722.1
OY225723.1
OY225724.1
OY225725.1
OY225726.1
OY225727.1
OY225728.1
OY225729.1
OY225730.1
OY225731.1
OY225732.1
OY225733.1
OY225734.1
OY225735.1
OY225736.1
OY225737.1
OY225738.1
OY225739.1
OY225740.1
OY225741.1
OY225742.1
OY225743.1
OY225744.1
OY225745.1
OY225746.1
OY225747.1
OY225748.1
OY225749.1
OY225750.1
OY225751.1
OY225752.1
OY225753.1
OY225754.1
OY225755.1
OY225756.1
OY225757.1
OY225758.1
OY225759.1
OY225760.1
OY225761.1
OY225762.1
OY225763.1
OY225764.1
OY225765.1
OY225766.1
OY225767.1
OY225768.1
OY225769.1
OY225770.1
OY225771.1
OY225772.1
OY225773.1
OY225774.1
OY225775.1
OY225776.1
OY225777.1
OY225778.1
OY225779.1
OY225780.1
OY225781.1
OY225782.1
OY225783.1
OY225784.1
OY225785.1
OY225786.1
OY225787.1
OY225788.1
OY225789.1
OY225790.1
OY225791.1
OY225792.1
OY225793.1
OY225794.1
OY225795.1
OY225796.1
OY225797.1
OY225798.1
OY225799.1
OY225800.1
OY225801.1
OY225802.1
OY225803.1
OY225804.1
OY225805.1
OY225806.1
OY225807.1
OY225808.1
OY225809.1
OY225810.1
OY225811.1
OY225812.1
OY225813.1
OY225814.1
OY225815.1
OY225816.1
OY225817.1
OY225818.1
OY225819.1
OY225820.1
OY225821.1
OY225822.1
OY225823.1
OY225824.1
OY225825.1
OY225826.1
OY225827.1
OY225828.1
OY225829.1
OY225830.1
OY225831.1
OY225832.1
OY225833.1
OY225834.1
OY225835.1
OY225836.1
OY225837.1
OY225838.1
OY225839.1
OY225840.1
OY225841.1
OY225842.1
OY225843.1
OY225844.1
OY225845.1
OY225846.1
OY225847.1
OY225848.1
OY225849.1
OY225850.1
OY225851.1
OY225852.1
OY225853.1
OY225854.1
OY225855.1
OY225856.1
OY225857.1
OY225858.1
OY225859.1
OY225860.1
OY225861.1
OY225862.1
OY225863.1
OY225864.1
OY225865.1
OY225866.1
OY225867.1
OY225868.1
OY225869.1
OY225870.1
OY225871.1
OY225872.1
OY225873.1
OY225874.1
OY225875.1
OY225876.1
OY225877.1
OY225878.1
OY225879.1
OY225880.1
OY225881.1
OY225882.1
OY225883.1
OY225884.1
OY225885.1
OY225886.1
OY225887.1
OY225888.1
OY225889.1
OY225890.1
OY225891.1
OY225892.1
OY225893.1
OY225894.1
OY225895.1
OY225896.1
OY225897.1
OY225898.1
OY225899.1
OY225900.1
OY225901.1
OY225902.1
OY225903.1
OY225904.1
OY225905.1
OY225906.1
OY225907.1
OY225908.1
OY225909.1
OY225910.1
OY225911.1
OY225912.1
OY225913.1
OY225914.1
OY225915.1
OY225916.1
OY225917.1
OY225918.1
OY225919.1
OY225920.1
OY225921.1
OY225922.1
OY225923.1
OY225924.1
OY225925.1
OY225926.1
OY225927.1
OY225928.1
OY225929.1
OY225930.1
OY225931.1
OY225932.1
OY225933.1
OY225934.1
OY225935.1
OY225936.1
OY225937.1
OY225938.1
OY225939.1
OY225940.1
OY225941.1
OY225942.1
OY225943.1
OY225944.1
OY225945.1
OY225946.1
OY225947.1
OY225948.1
OY225949.1
OY225950.1
OY225951.1
OY225952.1
OY225953.1
OY225954.1
OY225955.1
OY225956.1
OY225957.1
OY225958.1
OY225959.1
OY225960.1
OY225961.1
OY225962.1
OY225963.1
OY225964.1
OY225965.1
OY225966.1
OY225967.1
OY225968.1
OY225969.1
OY225970.1
OY225971.1
OY225972.1
OY225973.1
OY225974.1
OY225975.1
OY225976.1
OY225977.1
OY225978.1
OY225979.1
OY225980.1
OY225981.1
OY225982.1
OY225983.1
OY225984.1
OY225985.1
OY225986.1
OY225987.1
OY225988.1
OY225989.1
OY225990.1
OY225991.1
OY225992.1
OY225993.1
OY225994.1
OY225995.1
OY225996.1
OY225997.1
OY225998.1
OY225999.1
OY226000.1
OY226001.1
OY226002.1
OY226003.1
OY226004.1
OY226005.1
OY226006.1
OY226007.1
OY226008.1
OY226009.1
OY226010.1
OY226011.1
OY226012.1
OY226013.1
OY226014.1
OY226015.1
OY226016.1
OY226017.1
OY226018.1
OY226019.1
OY226020.1
OY226021.1
OY226022.1
OY226023.1
OY226024.1
OY226025.1
OY226026.1
OY226027.1
OY226028.1
OY226029.1
OY226030.1
OY226031.1
OY226032.1
OY226033.1
OY226034.1
OY226035.1
OY226036.1
OY226037.1
OY226038.1
OY226039.1
OY226040.1
OY226041.1
OY226042.1
OY226043.1
OY226044.1
OY226045.1
OY226046.1
OY226047.1
OY226048.1
OY226049.1
OY226050.1
OY226051.1
OY226052.1
OY226053.1
OY226054.1
OY226055.1
OY226056.1
OY226057.1
OY226058.1
OY226059.1
OY226060.1
OY226061.1
OY226062.1
OY226063.1
OY226064.1
OY226065.1
OY226066.1
OY226067.1
OY226068.1
OY226069.1
OY226070.1
OY226071.1
OY226072.1
OY226073.1
OY226074.1
OY226075.1
OY226076.1
OY226077.1
OY226078.1
OY226079.1
OY226080.1
OY226081.1
OY226082.1
OY226083.1
OY226084.1
OY226085.1
OY226086.1
OY226087.1
OY226088.1
OY226089.1
OY226090.1
OY226091.1
OY226092.1
OY226093.1
OY226094.1
OY226095.1
OY226096.1
OY226097.1
OY226098.1
OY226099.1
OY226100.1
OY226101.1
OY226102.1
OY226103.1
OY226104.1
OY226105.1
OY226106.1
OY226107.1
OY226108.1
OY226109.1
OY226110.1
OY226111.1
OY226112.1
OY226113.1
OY226114.1
OY226115.1
OY226116.1
OY226117.1
OY226118.1
OY226119.1
OY226120.1
OY226121.1
OY226122.1
OY226123.1
OY226124.1
OY226125.1
OY226126.1
OY226127.1
OY226128.1
OY226129.1
OY226130.1
OY226131.1
OY226132.1
OY226133.1
OY226134.1
OY226135.1
OY226136.1
OY226137.1
OY226138.1
OY226139.1
OY226140.1
OY226141.1
OY226142.1
OY226143.1
OY226144.1
OY226145.1
OY226146.1
OY226147.1
OY226148.1
OY226149.1
OY226150.1
OY226151.1
OY226152.1
OY226153.1
OY226154.1
OY226155.1
OY226156.1
OY226157.1
OY226158.1
OY226159.1
OY226160.1
OY226161.1
OY226162.1
OY226163.1
OY226164.1
OY226165.1
OY226166.1
OY226167.1
OY226168.1
OY226169.1
OY226170.1
OY226171.1
OY226172.1
OY226173.1
OY226174.1
OY226175.1
OY226176.1
OY226177.1
OY226178.1
OY226179.1
OY226180.1
OY226181.1
OY226182.1
OY226183.1
OY226184.1
OY226185.1
OY226186.1
OY226187.1
OY226188.1
OY226189.1
OY226190.1
OY226191.1
OY226192.1
OY226193.1
OY226194.1
OY226195.1
OY226196.1
OY226197.1
OY226198.1
OY226199.1
OY226200.1
OY226201.1
OY226202.1
OY226203.1
OY226204.1
OY226205.1
OY226206.1
OY226207.1
OY226208.1
OY226209.1
OY226210.1
OY226211.1
OY226212.1
OY226213.1
OY226214.1
OY226215.1
OY226216.1
OY226217.1
OY226218.1
OY226219.1
OY226220.1
OY226221.1
OY226222.1
OY226223.1
OY226224.1
OY226225.1
OY226226.1
OY226227.1
OY226228.1
OY226229.1
OY226230.1
OY226231.1
OY226232.1
OY226233.1
OY226234.1
OY226235.1
OY226236.1
OY226237.1
OY226238.1
OY226239.1
OY226240.1
OY226241.1
OY226242.1
OY226243.1
OY226244.1
OY226245.1
OY226246.1
OY226247.1
OY226248.1
OY226249.1
OY226250.1
OY226251.1
OY226252.1
OY226253.1
OY226254.1
OY226255.1
OY226256.1
OY226257.1
OY226258.1
OY226259.1
OY226260.1
OY226261.1
OY226262.1
OY226263.1
OY226264.1
OY226265.1
OY226266.1
OY226267.1
OY226268.1
OY226269.1
OY226270.1
OY226271.1
OY226272.1
OY226273.1
OY226274.1
OY226275.1
OY226276.1
OY226277.1
OY226278.1
OY226279.1
OY226280.1
OY226281.1
OY226282.1
OY226283.1
OY226284.1
OY226285.1
OY226286.1
OY226287.1
OY226288.1
OY226289.1
OY226290.1
OY226291.1
OY226292.1
OY226293.1
OY226294.1
OY226295.1
OY226296.1
OY226297.1
OY226298.1
OY226299.1
OY226300.1
OY226301.1
OY226302.1
OY226303.1
OY226304.1
OY226305.1
OY226306.1
OY226307.1
OY226308.1
OY226309.1
OY226310.1
OY226311.1
OY226312.1
OY226313.1
OY226314.1
OY226315.1
OY226316.1
OY226317.1
OY226318.1
OY226319.1
OY226320.1
OY226321.1
OY226322.1
OY226323.1
OY226324.1
OY226325.1
OY226326.1
OY226327.1
OY226328.1
OY226329.1
OY226330.1
OY226331.1
OY226332.1
OY226333.1
OY226334.1
OY226335.1
OY226336.1
OY226337.1
OY226338.1
OY226339.1
OY226340.1
OY226341.1
OY226342.1
OY226343.1
OY226344.1
OY226345.1
OY226346.1
OY226347.1
OY226348.1
OY226349.1
OY226350.1
OY226351.1
OY226352.1
OY226353.1
OY226354.1
OY226355.1
OY226356.1
OY226357.1
OY226358.1
OY226359.1
OY226360.1
OY226361.1
OY226362.1
OY226363.1
OY226364.1
OY226365.1
OY226366.1
OY226367.1
OY226368.1
OY226369.1
OY226370.1
OY226371.1
OY226372.1
OY226373.1
OY226374.1
OY226375.1
OY226376.1
OY226377.1
OY226378.1
OY226379.1
OY226380.1
OY226381.1
OY226382.1
OY226383.1
OY226384.1
OY226385.1
OY226386.1
OY226387.1
OY226388.1
OY226389.1
OY226390.1
OY226391.1
OY226392.1
OY226393.1
OY226394.1
OY226395.1
OY226396.1
OY226397.1
OY226398.1
OY226399.1
OY226400.1
OY226401.1
OY226402.1
OY226403.1
OY226404.1
OY226405.1
OY226406.1
OY226407.1
OY226408.1
OY226409.1
OY226410.1
OY226411.1
OY226412.1
OY226413.1
OY226414.1
OY226415.1
OY226416.1
OY226417.1
OY226418.1
OY226419.1
OY226420.1
OY226421.1
OY226422.1
OY226423.1
OY226424.1
OY226425.1
OY226426.1
OY226427.1
OY226428.1
OY226429.1
OY226430.1
OY226431.1
OY226432.1
OY226433.1
OY226434.1
OY226435.1
OY226436.1
OY226437.1
OY226438.1
OY226439.1
OY226440.1
OY226441.1
OY226442.1
OY226443.1
OY226444.1
OY226445.1
OY226446.1
OY226447.1
OY226448.1
OY226449.1
OY226450.1
OY226451.1
OY226452.1
OY226453.1
OY226454.1
OY226455.1
OY226456.1
OY226457.1
OY226458.1
OY226459.1
OY226460.1
OY226461.1
OY226462.1
OY226463.1
OY226464.1
OY226465.1
OY226466.1
OY226467.1
OY226468.1
OY226469.1
OY226470.1
OY226471.1
OY226472.1
OY226473.1
OY226474.1
OY226475.1
OY226476.1
OY226477.1
OY226478.1
OY226479.1
OY226480.1
OY226481.1
OY226482.1
OY226483.1
OY226484.1
OY226485.1
OY226486.1
OY226487.1
OY226488.1
OY226489.1
OY226490.1
OY226491.1
OY226492.1
OY226493.1
OY226494.1
OY226495.1
OY226496.1
OY226497.1
OY226498.1
OY226499.1
OY226500.1
OY226501.1
OY226502.1
OY226503.1
OY226504.1
OY226505.1
OY226506.1
OY226507.1
OY226508.1
OY226509.1
OY226510.1
OY226511.1
OY226512.1
OY226513.1
OY226514.1
OY226515.1
OY226516.1
OY226517.1
OY226518.1
OY226519.1
OY226520.1
OY226521.1
OY226522.1
OY226523.1
OY226524.1
OY226525.1
OY226526.1
OY226527.1
OY226528.1
OY226529.1
OY226530.1
OY226531.1
OY226532.1
OY226533.1
OY226534.1
OY226535.1
OY226536.1
OY226537.1
OY226538.1
OY226539.1
OY226540.1
OY226541.1
OY226542.1
OY226543.1
OY226544.1
OY226545.1
OY226546.1
OY226547.1
OY226548.1
OY226549.1
OY226550.1
OY226551.1
OY226552.1
OY226553.1
OY226554.1
OY226555.1
OY226556.1
OY226557.1
OY226558.1
OY226559.1
OY226560.1
OY226561.1
OY226562.1
OY226563.1
OY226564.1
OY226565.1
OY226566.1
OY226567.1
OY226568.1
OY226569.1
OY226570.1
OY226571.1
OY226572.1
OY226573.1
OY226574.1
OY226575.1
OY226576.1
OY226577.1
OY226578.1
OY226579.1
OY226580.1
OY226581.1
OY226582.1
OY226583.1
OY226584.1
OY226585.1
OY226586.1
OY226587.1
OY226588.1
OY226589.1
OY226590.1
OY226591.1
OY226592.1
OY226593.1
OY226594.1
OY226595.1
OY226596.1
OY226597.1
OY226598.1
OY226599.1
OY226600.1
OY226601.1
OY226602.1
OY226603.1
OY226604.1
OY226605.1
OY226606.1
OY226607.1
OY226608.1
OY226609.1
OY226610.1
OY226611.1
OY226612.1
OY226613.1
OY226614.1
OY226615.1
OY226616.1
OY226617.1
OY226618.1
OY226619.1
OY226620.1
OY226621.1
OY226622.1
OY226623.1
OY226624.1
OY226625.1
OY226626.1
OY226627.1
OY226628.1
OY226629.1
OY226630.1
OY226631.1
OY226632.1
OY226633.1
OY226634.1
OY226635.1
OY226636.1
OY226637.1
OY226638.1
OY226639.1
OY226640.1
OY226641.1
OY226642.1
OY226643.1
OY226644.1
OY226645.1
OY226646.1
OY226647.1
OY226648.1
OY226649.1
OY226650.1
OY226651.1
OY226652.1
OY226653.1
OY226654.1
OY226655.1
OY226656.1
OY226657.1
OY226658.1
OY226659.1
OY226660.1
OY226661.1
OY226662.1
OY226663.1
OY226664.1
OY226665.1
OY226666.1
OY226667.1
OY226668.1
OY226669.1
OY226670.1
OY226671.1
OY226672.1
OY226673.1
OY226674.1
OY226675.1
OY226676.1
OY226677.1
OY226678.1
OY226679.1
OY226680.1
OY226681.1
OY226682.1
OY226683.1
OY226684.1
OY226685.1
OY226686.1
OY226687.1
OY226688.1
OY226689.1
OY226690.1
OY226691.1
OY226692.1
OY226693.1
OY226694.1
OY226695.1
OY226696.1
OY226697.1
OY226698.1
OY226699.1
OY226700.1
OY226701.1
OY226702.1
OY226703.1
OY226704.1
OY226705.1
OY226706.1
OY226707.1
OY226708.1
OY226709.1
OY226710.1
OY226711.1
OY226712.1
OY226713.1
OY226714.1
OY226715.1
OY226716.1
OY226717.1
OY226718.1
OY226719.1
OY226720.1
OY226721.1
OY226722.1
OY226723.1
OY226724.1
OY226725.1
OY226726.1
OY226727.1
OY226728.1
OY226729.1
OY226730.1
OY226731.1
OY226732.1
OY226733.1
OY226734.1
OY226735.1
OY226736.1
OY226737.1
OY226738.1
OY226739.1
OY226740.1
OY226741.1
OY226742.1
OY226743.1
OY226744.1
OY226745.1
OY226746.1
OY226747.1
OY226748.1
OY226749.1
OY226750.1
OY226751.1
OY226752.1
OY226753.1
OY226754.1
OY226755.1
OY226756.1
OY226757.1
OY226758.1
OY226759.1
OY226760.1
OY226761.1
OY226762.1
OY226763.1
OY226764.1
OY226765.1
OY226766.1
OY226767.1
OY226768.1
OY226769.1
OY226770.1
OY226771.1
OY226772.1
OY226773.1
OY226774.1
OY226775.1
OY226776.1
OY226777.1
OY226778.1
OY226779.1
OY226780.1
OY226781.1
OY226782.1
OY226783.1
OY226784.1
OY226785.1
OY226786.1
OY226787.1
OY226788.1
OY226789.1
OY226790.1
OY226791.1
OY226792.1
OY226793.1
OY226794.1
OY226795.1
OY226796.1
OY226797.1
OY226798.1
OY226799.1
OY226800.1
OY226801.1
OY226802.1
OY226803.1
OY226804.1
OY226805.1
OY226806.1
OY226807.1
OY226808.1
OY226809.1
OY226810.1
OY226811.1
OY226812.1
OY226813.1
OY226814.1
OY226815.1
OY226816.1
OY226817.1
OY226818.1
OY226819.1
OY226820.1
OY226821.1
OY226822.1
OY226823.1
OY226824.1
OY226825.1
OY226826.1
OY226827.1
OY226828.1
OY226829.1
OY226830.1
OY226831.1
OY226832.1
OY226833.1
OY226834.1
OY226835.1
OY226836.1
OY226837.1
OY226838.1
OY226839.1
OY226840.1
OY226841.1
OY226842.1
OY226843.1
OY226844.1
OY226845.1
OY226846.1
OY226847.1
OY226848.1
OY226849.1
OY226850.1
OY226851.1
OY226852.1
OY226853.1
OY226854.1
OY226855.1
OY226856.1
OY226857.1
OY226858.1
OY226859.1
OY226860.1
OY226861.1
OY226862.1
OY226863.1
OY226864.1
OY226865.1
OY226866.1
OY226867.1
OY226868.1
OY226869.1
OY226870.1
OY226871.1
OY226872.1
OY226873.1
OY226874.1
OY226875.1
OY226876.1
OY226877.1
OY226878.1
OY226879.1
OY226880.1
OY226881.1
OY226882.1
OY226883.1
OY226884.1
OY226885.1
OY226886.1
OY226887.1
OY226888.1
OY226889.1
OY226890.1
OY226891.1
OY226892.1
OY226893.1
OY226894.1
OY226895.1
OY226896.1
OY226897.1
OY226898.1
OY226899.1
OY226900.1
OY226901.1
OY226902.1
OY226903.1
OY226904.1
OY226905.1
OY226906.1
OY226907.1
OY226908.1
OY226909.1
OY226910.1
OY226911.1
OY226912.1
OY226913.1
OY226914.1
OY226915.1
OY226916.1
OY226917.1
OY226918.1
OY226919.1
OY226920.1
OY226921.1
OY226922.1
OY226923.1
OY226924.1
OY226925.1
OY226926.1
OY226927.1
OY226928.1
OY226929.1
OY226930.1
OY226931.1
OY226932.1
OY226933.1
OY226934.1
OY226935.1
OY226936.1
OY226937.1
OY226938.1
OY226939.1
OY226940.1
OY226941.1
OY226942.1
OY226943.1
OY226944.1
OY226945.1
OY226946.1
OY226947.1
OY226948.1
OY226949.1
OY226950.1
OY226951.1
OY226952.1
OY226953.1
OY226954.1
OY226955.1
OY226956.1
OY226957.1
OY226958.1
OY226959.1
OY226960.1
OY226961.1
OY226962.1
OY226963.1
OY226964.1
OY226965.1
OY226966.1
OY226967.1
OY226968.1
OY226969.1
OY226970.1
OY226971.1
OY226972.1
OY226973.1
OY226974.1
OY226975.1
OY226976.1
OY226977.1
OY226978.1
OY226979.1
OY226980.1
OY226981.1
OY226982.1
OY226983.1
OY226984.1
OY226985.1
OY226986.1
OY226987.1
OY226988.1
OY226989.1
OY226990.1
OY226991.1
OY226992.1
OY226993.1
OY226994.1
OY226995.1
OY226996.1
OY226997.1
OY226998.1
OY226999.1
OY227000.1
OY227001.1
OY227002.1
OY227003.1
OY227004.1
OY227005.1
OY227006.1
OY227007.1
OY227008.1
OY227009.1
OY227010.1
OY227011.1
OY227012.1
OY227013.1
OY227014.1
OY227015.1
OY227016.1
OY227017.1
OY227018.1
OY227019.1
OY227020.1
OY227021.1
OY227022.1
OY227023.1
OY227024.1
OY227025.1
OY227026.1
OY227027.1
OY227028.1
OY227029.1
OY227030.1
OY227031.1
OY227032.1
OY227033.1
OY227034.1
OY227035.1
OY227036.1
OY227037.1
OY227038.1
OY227039.1
OY227040.1
OY227041.1
OY227042.1
OY227043.1
OY227044.1
OY227045.1
OY227046.1
OY227047.1
OY227048.1
OY227049.1
OY227050.1
OY227051.1
OY227052.1
OY227053.1
OY227054.1
OY227055.1
OY227056.1
OY227057.1
OY227058.1
OY227059.1
OY227060.1
OY227061.1
OY227062.1
OY227063.1
OY227064.1
OY227065.1
OY227066.1
OY227067.1
OY227068.1
OY227069.1
OY227070.1
OY227071.1
OY227072.1
OY227073.1
OY227074.1
OY227075.1
OY227076.1
OY227077.1
OY227078.1
OY227079.1
OY227080.1
OY227081.1
OY227082.1
OY227083.1
OY227084.1
OY227085.1
OY227086.1
OY227087.1
OY227088.1
OY227089.1
OY227090.1
OY227091.1
OY227092.1
OY227093.1
OY227094.1
OY227095.1
OY227096.1
OY227097.1
OY227098.1
OY227099.1
OY227100.1
OY227101.1
OY227102.1
OY227103.1
OY227104.1
OY227105.1
OY227106.1
OY227107.1
OY227108.1
OY227109.1
OY227110.1
OY227111.1
OY227112.1
OY227113.1
OY227114.1
OY227115.1
OY227116.1
OY227117.1
OY227118.1
OY227119.1
OY227120.1
OY227121.1
OY227122.1
OY227123.1
OY227124.1
OY227125.1
OY227126.1
OY227127.1
OY227128.1
OY227129.1
OY227130.1
OY227131.1
OY227132.1
OY227133.1
OY227134.1
OY227135.1
OY227136.1
OY227137.1
OY227138.1
OY227139.1
OY227140.1
OY227141.1
OY227142.1
OY227143.1
OY227144.1
OY227145.1
OY227146.1
OY227147.1
OY227148.1
OY227149.1
OY227150.1
OY227151.1
OY227152.1
OY227153.1
OY227154.1
OY227155.1
OY227156.1
OY227157.1
OY227158.1
OY227159.1
OY227160.1
OY227161.1
OY227162.1
OY227163.1
OY227164.1
OY227165.1
OY227166.1
OY227167.1
OY227168.1
OY227169.1
OY227170.1
OY227171.1
OY227172.1
OY227173.1
OY227174.1
OY227175.1
OY227176.1
OY227177.1
OY227178.1
OY227179.1
OY227180.1
OY227181.1
OY227182.1
OY227183.1
OY227184.1
OY227185.1
OY227186.1
OY227187.1
OY227188.1
OY227189.1
OY227190.1
OY227191.1
OY227192.1
OY227193.1
OY227194.1
OY227195.1
OY227196.1
OY227197.1
OY227198.1
OY227199.1
OY227200.1
OY227201.1
OY227202.1
OY227203.1
OY227204.1
OY227205.1
OY227206.1
OY227207.1
OY227208.1
OY227209.1
OY227210.1
OY227211.1
OY227212.1
OY227213.1
OY227214.1
OY227215.1
OY227216.1
OY227217.1
OY227218.1
OY227219.1
OY227220.1
OY227221.1
OY227222.1
OY227223.1
OY227224.1
OY227225.1
OY227226.1
OY227227.1
OY227228.1
OY227229.1
OY227230.1
OY227231.1
OY227232.1
OY227233.1
OY227234.1
OY227235.1
OY227236.1
OY227237.1
OY227238.1
OY227239.1
OY227240.1
OY227241.1
OY227242.1
OY227243.1
OY227244.1
OY227245.1
OY227246.1
OY227247.1
OY227248.1
OY227249.1
OY227250.1
OY227251.1
OY227252.1
OY227253.1
OY227254.1
OY227255.1
OY227256.1
OY227257.1
OY227258.1
OY227259.1
OY227260.1
OY227261.1
OY227262.1
OY227263.1
OY227264.1
OY227265.1
OY227266.1
OY227267.1
OY227268.1
OY227269.1
OY227270.1
OY227271.1
OY227272.1
OY227273.1
OY227274.1
OY227275.1
OY227276.1
OY227277.1
OY227278.1
OY227279.1
OY227280.1
OY227281.1
OY227282.1
OY227283.1
OY227284.1
OY227285.1
OY227286.1
OY227287.1
OY227288.1
OY227289.1
OY227290.1
OY227291.1
OY227292.1
OY227293.1
OY227294.1
OY227295.1
OY227296.1
OY227297.1
OY227298.1
OY227299.1
OY227300.1
OY227301.1
OY227302.1
OY227303.1
OY227304.1
OY227305.1
OY227306.1
OY227307.1
OY227308.1
OY227309.1
OY227310.1
OY227311.1
OY227312.1
OY227313.1
OY227314.1
OY227315.1
OY227316.1
OY227317.1
OY227318.1
OY227319.1
OY227320.1
OY227321.1
OY227322.1
OY227323.1
OY227324.1
OY227325.1
OY227326.1
OY227327.1
OY227328.1
OY227329.1
OY227330.1
OY227331.1
OY227332.1
OY227333.1
OY227334.1
OY227335.1
OY227336.1
OY227337.1
OY227338.1
OY227339.1
OY227340.1
OY227341.1
OY227342.1
OY227343.1
OY227344.1
OY227345.1
OY227346.1
OY227347.1
OY227348.1
OY227349.1
OY227350.1
OY227351.1
OY227352.1
OY227353.1
OY227354.1
OY227355.1
OY227356.1
OY227357.1
OY227358.1
OY227359.1
OY227360.1
OY227361.1
OY227362.1
OY227363.1
OY227364.1
OY227365.1
OY227366.1
OY227367.1
OY227368.1
OY227369.1
OY227370.1
OY227371.1
OY227372.1
OY227373.1
OY227374.1
OY227375.1
OY227376.1
OY227377.1
OY227378.1
OY227379.1
OY227380.1
OY227381.1
OY227382.1
OY227383.1
OY227384.1
OY227385.1
OY227386.1
OY227387.1
OY227388.1
OY227389.1
OY227390.1
OY227391.1
OY227392.1
OY227393.1
OY227394.1
OY227395.1
OY227396.1
OY227397.1
OY227398.1
OY227399.1
OY227400.1
OY227401.1
OY227402.1
OY227403.1
OY227404.1
OY227405.1
OY227406.1
OY227407.1
OY227408.1
OY227409.1
OY227410.1
OY227411.1
OY227412.1
OY227413.1
OY227414.1
OY227415.1
OY227416.1
OY227417.1
OY227418.1
OY227419.1
OY227420.1
OY227421.1
OY227422.1
OY227423.1
OY227424.1
OY227425.1
OY227426.1
OY227427.1
OY227428.1
OY227429.1
OY227430.1
OY227431.1
OY227432.1
OY227433.1
OY227434.1
OY227435.1
OY227436.1
OY227437.1
OY227438.1
OY227439.1
OY227440.1
OY227441.1
OY227442.1
OY227443.1
OY227444.1
OY227445.1
OY227446.1
OY227447.1
OY227448.1
OY227449.1
OY227450.1
OY227451.1
OY227452.1
OY227453.1
OY227454.1
OY227455.1
OY227456.1
OY227457.1
OY227458.1
OY227459.1
OY227460.1
OY227461.1
OY227462.1
OY227463.1
OY227464.1
OY227465.1
OY227466.1
OY227467.1
OY227468.1
OY227469.1
OY227470.1
OY227471.1
OY227472.1
OY227473.1
OY227474.1
OY227475.1
OY227476.1
OY227477.1
OY227478.1
OY227479.1
OY227480.1
OY227481.1
OY227482.1
OY227483.1
OY227484.1
OY227485.1
OY227486.1
OY227487.1
OY227488.1
OY227489.1
OY227490.1
OY227491.1
OY227492.1
OY227493.1
OY227494.1
OY227495.1
OY227496.1
OY227497.1
OY227498.1
OY227499.1
OY227500.1
OY227501.1
OY227502.1
OY227503.1
OY227504.1
OY227505.1
OY227506.1
OY227507.1
OY227508.1
OY227509.1
OY227510.1
OY227511.1
OY227512.1
OY227513.1
OY227514.1
OY227515.1
OY227516.1
OY227517.1
OY227518.1
OY227519.1
OY227520.1
OY227521.1
OY227522.1
OY227523.1
OY227524.1
OY227525.1
OY227526.1
OY227527.1
OY227528.1
OY227529.1
OY227530.1
OY227531.1
OY227532.1
OY227533.1
OY227534.1
OY227535.1
OY227536.1
OY227537.1
OY227538.1
OY227539.1
OY227540.1
OY227541.1
OY227542.1
OY227543.1
OY227544.1
OY227545.1
OY227546.1
OY227547.1
OY227548.1
OY227549.1
OY227550.1
OY227551.1
OY227552.1
OY227553.1
OY227554.1
OY227555.1
OY227556.1
OY227557.1
OY227558.1
OY227559.1
OY227560.1
OY227561.1
OY227562.1
OY227563.1
OY227564.1
OY227565.1
OY227566.1
OY227567.1
OY227568.1
OY227569.1
OY227570.1
OY227571.1
OY227572.1
OY227573.1
OY227574.1
OY227575.1
OY227576.1
OY227577.1
OY227578.1
OY227579.1
OY227580.1
OY227581.1
OY227582.1
OY227583.1
OY227584.1
OY227585.1
OY227586.1
OY227587.1
OY227588.1
OY227589.1
OY227590.1
OY227591.1
OY227592.1
OY227593.1
OY227594.1
OY227595.1
OY227596.1
OY227597.1
OY227598.1
OY227599.1
OY227600.1
OY227601.1
OY227602.1
OY227603.1
OY227604.1
OY227605.1
OY227606.1
OY227607.1
OY227608.1
OY227609.1
OY227610.1
OY227611.1
OY227612.1
OY227613.1
OY227614.1
OY227615.1
OY227616.1
OY227617.1
OY227618.1
OY227619.1
OY227620.1
OY227621.1
OY227622.1
OY227623.1
OY227624.1
OY227625.1
OY227626.1
OY227627.1
OY227628.1
OY227629.1
OY227630.1
OY227631.1
OY227632.1
OY227633.1
OY227634.1
OY227635.1
OY227636.1
OY227637.1
OY227638.1
OY227639.1
OY227640.1
OY227641.1
OY227642.1
OY227643.1
OY227644.1
OY227645.1
OY227646.1
OY227647.1
OY227648.1
OY227649.1
OY227650.1
OY227651.1
OY227652.1
OY227653.1
OY227654.1
OY227655.1
OY227656.1
OY227657.1
OY227658.1
OY227659.1
OY227660.1
OY227661.1
OY227662.1
OY227663.1
OY227664.1
OY227665.1
OY227666.1
OY227667.1
OY227668.1
OY227669.1
OY227670.1
OY227671.1
OY227672.1
OY227673.1
OY227674.1
OY227675.1
OY227676.1
OY227677.1
OY227678.1
OY227679.1
OY227680.1
OY227681.1
OY227682.1
OY227683.1
OY227684.1
OY227685.1
OY227686.1
OY227687.1
OY227688.1
OY227689.1
OY227690.1
OY227691.1
OY227692.1
OY227693.1
OY227694.1
OY227695.1
OY227696.1
OY227697.1
OY227698.1
OY227699.1
OY227700.1
OY227701.1
OY227702.1
OY227703.1
OY227704.1
OY227705.1
OY227706.1
OY227707.1
OY227708.1
OY227709.1
OY227710.1
OY227711.1
OY227712.1
OY227713.1
OY227714.1
OY227715.1
OY227716.1
OY227717.1
OY227718.1
OY227719.1
OY227720.1
OY227721.1
OY227722.1
OY227723.1
OY227724.1
OY227725.1
OY227726.1
OY227727.1
OY227728.1
OY227729.1
OY227730.1
OY227731.1
OY227732.1
OY227733.1
OY227734.1
OY227735.1
OY227736.1
OY227737.1
OY227738.1
OY227739.1
OY227740.1
OY227741.1
OY227742.1
OY227743.1
OY227744.1
OY227745.1
OY227746.1
OY227747.1
OY227748.1
OY227749.1
OY227750.1
OY227751.1
OY227752.1
OY227753.1
OY227754.1
OY227755.1
OY227756.1
OY227757.1
OY227758.1
OY227759.1
OY227760.1
OY227761.1
OY227762.1
OY227763.1
OY227764.1
OY227765.1
OY227766.1
OY227767.1
OY227768.1
OY227769.1
OY227770.1
OY227771.1
OY227772.1
OY227773.1
OY227774.1
OY227775.1
OY227776.1
OY227777.1
OY227778.1
OY227779.1
OY227780.1
OY227781.1
OY227782.1
OY227783.1
OY227784.1
OY227785.1
OY227786.1
OY227787.1
OY227788.1
OY227789.1
OY227790.1
OY227791.1
OY227792.1
OY227793.1
OY227794.1
OY227795.1
OY227796.1
OY227797.1
OY227798.1
OY227799.1
OY227800.1
OY227801.1
OY227802.1
OY227803.1
OY227804.1
OY227805.1
OY227806.1
OY227807.1
OY227808.1
OY227809.1
OY227810.1
OY227811.1
OY227812.1
OY227813.1
OY227814.1
OY227815.1
OY227816.1
OY227817.1
OY227818.1
OY227819.1
OY227820.1
OY227821.1
OY227822.1
OY227823.1
OY227824.1
OY227825.1
OY227826.1
OY227827.1
OY227828.1
OY227829.1
OY227830.1
OY227831.1
OY227832.1
OY227833.1
OY227834.1
OY227835.1
OY227836.1
OY227837.1
OY227838.1
OY227839.1
OY227840.1
OY227841.1
OY227842.1
OY227843.1
OY227844.1
OY227845.1
OY227846.1
OY227847.1
OY227848.1
OY227849.1
OY227850.1
OY227851.1
OY227852.1
OY227853.1
OY227854.1
OY227855.1
OY227856.1
OY227857.1
OY227858.1
OY227859.1
OY227860.1
OY227861.1
OY227862.1
OY227863.1
OY227864.1
OY227865.1
OY227866.1
OY227867.1
OY227868.1
OY227869.1
OY227870.1
OY227871.1
OY227872.1
OY227873.1
OY227874.1
OY227875.1
OY227876.1
OY227877.1
OY227878.1
OY227879.1
OY227880.1
OY227881.1
OY227882.1
OY227883.1
OY227884.1
OY227885.1
OY227886.1
OY227887.1
OY227888.1
OY227889.1
OY227890.1
OY227891.1
OY227892.1
OY227893.1
OY227894.1
OY227895.1
OY227896.1
OY227897.1
OY227898.1
OY227899.1
OY227900.1
OY227901.1
OY227902.1
OY227903.1
OY227904.1
OY227905.1
OY227906.1
OY227907.1
OY227908.1
OY227909.1
OY227910.1
OY227911.1
OY227912.1
OY227913.1
OY227914.1
OY227915.1
OY227916.1
OY227917.1
OY227918.1
OY227919.1
OY227920.1
OY227921.1
OY227922.1
OY227923.1
OY227924.1
OY227925.1
OY227926.1
OY227927.1
OY227928.1
OY227929.1
OY227930.1
OY227931.1
OY227932.1
OY227933.1
OY227934.1
OY227935.1
OY227936.1
OY227937.1
OY227938.1
OY227939.1
OY227940.1
OY227941.1
OY227942.1
OY227943.1
OY227944.1
OY227945.1
OY227946.1
OY227947.1
OY227948.1
OY227949.1
OY227950.1
OY227951.1
OY227952.1
OY227953.1
OY227954.1
OY227955.1
OY227956.1
OY227957.1
OY227958.1
OY227959.1
OY227960.1
OY227961.1
OY227962.1
OY227963.1
OY227964.1
OY227965.1
OY227966.1
OY227967.1
OY227968.1
OY227969.1
OY227970.1
OY227971.1
OY227972.1
OY227973.1
OY227974.1
OY227975.1
OY227976.1
OY227977.1
OY227978.1
OY227979.1
OY227980.1
OY227981.1
OY227982.1
OY227983.1
OY227984.1
OY227985.1
OY227986.1
OY227987.1
OY227988.1
OY227989.1
OY227990.1
OY227991.1
OY227992.1
OY227993.1
OY227994.1
OY227995.1
OY227996.1
OY227997.1
OY227998.1
OY227999.1
OY228000.1
OY228001.1
OY228002.1
OY228003.1
OY228004.1
OY228005.1
OY228006.1
OY228007.1
OY228008.1
OY228009.1
OY228010.1
OY228011.1
OY228012.1
OY228013.1
OY228014.1
OY228015.1
OY228016.1
OY228017.1
OY228018.1
OY228019.1
OY228020.1
OY228021.1
OY228022.1
OY228023.1
OY228024.1
OY228025.1
OY228026.1
OY228027.1
OY228028.1
OY228029.1
OY228030.1
OY228031.1
OY228032.1
OY228033.1
OY228034.1
OY228035.1
OY228036.1
OY228037.1
OY228038.1
OY228039.1
OY228040.1
OY228041.1
OY228042.1
OY228043.1
OY228044.1
OY228045.1
OY228046.1
OY228047.1
OY228048.1
OY228049.1
OY228050.1
OY228051.1
OY228052.1
OY228053.1
OY228054.1
OY228055.1
OY228056.1
OY228057.1
OY228058.1
OY228059.1
OY228060.1
OY228061.1
OY228062.1
OY228063.1
OY228064.1
OY228065.1
OY228066.1
OY228067.1
OY228068.1
OY228069.1
OY228070.1
OY228071.1
OY228072.1
OY228073.1
OY228074.1
OY228075.1
OY228076.1
OY228077.1
OY228078.1
OY228079.1
OY228080.1
OY228081.1
OY228082.1
OY228083.1
OY228084.1
OY228085.1
OY228086.1
OY228087.1
OY228088.1
OY228089.1
OY228090.1
OY228091.1
OY228092.1
OY228093.1
OY228094.1
OY228095.1
OY228096.1
OY228097.1
OY228098.1
OY228099.1
OY228100.1
OY228101.1
OY228102.1
OY228103.1
OY228104.1
OY228105.1
OY228106.1
OY228107.1
OY228108.1
OY228109.1
OY228110.1
OY228111.1
OY228112.1
OY228113.1
OY228114.1
OY228115.1
OY228116.1
OY228117.1
OY228118.1
OY228119.1
OY228120.1
OY228121.1
OY228122.1
OY228123.1
OY228124.1
OY228125.1
OY228126.1
OY228127.1
OY228128.1
OY228129.1
OY228130.1
OY228131.1
OY228132.1
OY228133.1
OY228134.1
OY228135.1
OY228136.1
OY228137.1
OY228138.1
OY228139.1
OY228140.1
OY228141.1
OY228142.1
OY228143.1
OY228144.1
OY228145.1
OY228146.1
OY228147.1
OY228148.1
OY228149.1
OY228150.1
OY228151.1
OY228152.1
OY228153.1
OY228154.1
OY228155.1
OY228156.1
OY228157.1
OY228158.1
OY228159.1
OY228160.1
OY228161.1
OY228162.1
OY228163.1
OY228164.1
OY228165.1
OY228166.1
OY228167.1
OY228168.1
OY228169.1
OY228170.1
OY228171.1
OY228172.1
OY228173.1
OY228174.1
OY228175.1
OY228176.1
OY228177.1
OY228178.1
OY228179.1
OY228180.1
OY228181.1
OY228182.1
OY228183.1
OY228184.1
OY228185.1
OY228186.1
OY228187.1
OY228188.1
OY228189.1
OY228190.1
OY228191.1
OY228192.1
OY228193.1
OY228194.1
OY228195.1
OY228196.1
OY228197.1
OY228198.1
OY228199.1
OY228200.1
OY228201.1
OY228202.1
OY228203.1
OY228204.1
OY228205.1
OY228206.1
OY228207.1
OY228208.1
OY228209.1
OY228210.1
OY228211.1
OY228212.1
OY228213.1
OY228214.1
OY228215.1
OY228216.1
OY228217.1
OY228218.1
OY228219.1
OY228220.1
OY228221.1
OY228222.1
OY228223.1
OY228224.1
OY228225.1
OY228226.1
OY228227.1
OY228228.1
OY228229.1
OY228230.1
OY228231.1
OY228232.1
OY228233.1
OY228234.1
OY228235.1
OY228236.1
OY228237.1
OY228238.1
OY228239.1
OY228240.1
OY228241.1
OY228242.1
OY228243.1
OY228244.1
OY228245.1
OY228246.1
OY228247.1
OY228248.1
OY228249.1
OY228250.1
OY228251.1
OY228252.1
OY228253.1
OY228254.1
OY228255.1
OY228256.1
OY228257.1
OY228258.1
OY228259.1
OY228260.1
OY228261.1
OY228262.1
OY228263.1
OY228264.1
OY228265.1
OY228266.1
OY228267.1
OY228268.1
OY228269.1
OY228270.1
OY228271.1
OY228272.1
OY228273.1
OY228274.1
OY228275.1
OY228276.1
OY228277.1
OY228278.1
OY228279.1
OY228280.1
OY228281.1
OY228282.1
OY228283.1
OY228284.1
OY228285.1
OY228286.1
OY228287.1
OY228288.1
OY228289.1
OY228290.1
OY228291.1
OY228292.1
OY228293.1
OY228294.1
OY228295.1
OY228296.1
OY228297.1
OY228298.1
OY228299.1
OY228300.1
OY228301.1
OY228302.1
OY228303.1
OY228304.1
OY228305.1
OY228306.1
OY228307.1
OY228308.1
OY228309.1
OY228310.1
OY228311.1
OY228312.1
OY228313.1
OY228314.1
OY228315.1
OY228316.1
OY228317.1
OY228318.1
OY228319.1
OY228320.1
OY228321.1
OY228322.1
OY228323.1
OY228324.1
OY228325.1
OY228326.1
OY228327.1
OY228328.1
OY228329.1
OY228330.1
OY228331.1
OY228332.1
OY228333.1
OY228334.1
OY228335.1
OY228336.1
OY228337.1
OY228338.1
OY228339.1
OY228340.1
OY228341.1
OY228342.1
OY228343.1
OY228344.1
OY228345.1
OY228346.1
OY228347.1
OY228348.1
OY228349.1
OY228350.1
OY228351.1
OY228352.1
OY228353.1
OY228354.1
OY228355.1
OY228356.1
OY228357.1
OY228358.1
OY228359.1
OY228360.1
OY228361.1
OY228362.1
OY228363.1
OY228364.1
OY228365.1
OY228366.1
OY228367.1
OY228368.1
OY228369.1
OY228370.1
OY228371.1
OY228372.1
OY228373.1
OY228374.1
OY228375.1
OY228376.1
OY228377.1
OY228378.1
OY228379.1
OY228380.1
OY228381.1
OY228382.1
OY228383.1
OY228384.1
OY228385.1
OY228386.1
OY228387.1
OY228388.1
OY228389.1
OY228390.1
OY228391.1
OY228392.1
OY228393.1
OY228394.1
OY228395.1
OY228396.1
OY228397.1
OY228398.1
OY228399.1
OY228400.1
OY228401.1
OY228402.1
OY228403.1
OY228404.1
OY228405.1
OY228406.1
OY228407.1
OY228408.1
OY228409.1
OY228410.1
OY228411.1
OY228412.1
OY228413.1
OY228414.1
OY228415.1
OY228416.1
OY228417.1
OY228418.1
OY228419.1
OY228420.1
OY228421.1
OY228422.1
OY228423.1
OY228424.1
OY228425.1
OY228426.1
OY228427.1
OY228428.1
OY228429.1
OY228430.1
OY228431.1
OY228432.1
OY228433.1
OY228434.1
OY228435.1
OY228436.1
OY228437.1
OY228438.1
OY228439.1
OY228440.1
OY228441.1
OY228442.1
OY228443.1
OY228444.1
OY228445.1
OY228446.1
OY228447.1
OY228448.1
OY228449.1
OY228450.1
OY228451.1
OY228452.1
OY228453.1
OY228454.1
OY228455.1
OY228456.1
OY228457.1
OY228458.1
OY228459.1
OY228460.1
OY228461.1
OY228462.1
OY228463.1
OY228464.1
OY228465.1
OY228466.1
OY228467.1
OY228468.1
OY228469.1
OY228470.1
OY228471.1
OY228472.1
OY228473.1
OY228474.1
OY228475.1
OY228476.1
OY228477.1
OY228478.1
OY228479.1
OY228480.1
OY228481.1
OY228482.1
OY228483.1
OY228484.1
OY228485.1
OY228486.1
OY228487.1
OY228488.1
OY228489.1
OY228490.1
OY228491.1
OY228492.1
OY228493.1
OY228494.1
OY228495.1
OY228496.1
OY228497.1
OY228498.1
OY228499.1
OY228500.1
OY228501.1
OY228502.1
OY228503.1
OY228504.1
OY228505.1
OY228506.1
OY228507.1
OY228508.1
OY228509.1
OY228510.1
OY228511.1
OY228512.1
OY228513.1
OY228514.1
OY228515.1
OY228516.1
OY228517.1
OY228518.1
OY228519.1
OY228520.1
OY228521.1
OY228522.1
OY228523.1
OY228524.1
OY228525.1
OY228526.1
OY228527.1
OY228528.1
OY228529.1
OY228530.1
OY228531.1
OY228532.1
OY228533.1
OY228534.1
OY228535.1
OY228536.1
OY228537.1
OY228538.1
OY228539.1
OY228540.1
OY228541.1
OY228542.1
OY228543.1
OY228544.1
OY228545.1
OY228546.1
OY228547.1
OY228548.1
OY228549.1
OY228550.1
OY228551.1
OY228552.1
OY228553.1
OY228554.1
OY228555.1
OY228556.1
OY228557.1
OY228558.1
OY228559.1
OY228560.1
OY228561.1
OY228562.1
OY228563.1
OY228564.1
OY228565.1
OY228566.1
OY228567.1
OY228568.1
OY228569.1
OY228570.1
OY228571.1
OY228572.1
OY228573.1
OY228574.1
OY228575.1
OY228576.1
OY228577.1
OY228578.1
OY228579.1
OY228580.1
OY228581.1
OY228582.1
OY228583.1
OY228584.1
OY228585.1
OY228586.1
OY228587.1
OY228588.1
OY228589.1
OY228590.1
OY228591.1
OY228592.1
OY228593.1
OY228594.1
OY228595.1
OY228596.1
OY228597.1
OY228598.1
OY228599.1
OY228600.1
OY228601.1
OY228602.1
OY228603.1
OY228604.1
OY228605.1
OY228606.1
OY228607.1
OY228608.1
OY228609.1
OY228610.1
OY228611.1
OY228612.1
OY228613.1
OY228614.1
OY228615.1
OY228616.1
OY228617.1
OY228618.1
OY228619.1
OY228620.1
OY228621.1
OY228622.1
OY228623.1
OY228624.1
OY228625.1
OY228626.1
OY228627.1
OY228628.1
OY228629.1
OY228630.1
OY228631.1
OY228632.1
OY228633.1
OY228634.1
OY228635.1
OY228636.1
OY228637.1
OY228638.1
OY228639.1
OY228640.1
OY228641.1
OY228642.1
OY228643.1
OY228644.1
OY228645.1
OY228646.1
OY228647.1
OY228648.1
OY228649.1
OY228650.1
OY228651.1
OY228652.1
OY228653.1
OY228654.1
OY228655.1
OY228656.1
OY228657.1
OY228658.1
OY228659.1
OY228660.1
OY228661.1
OY228662.1
OY228663.1
OY228664.1
OY228665.1
OY228666.1
OY228667.1
OY228668.1
OY228669.1
OY228670.1
OY228671.1
OY228672.1
OY228673.1
OY228674.1
OY228675.1
OY228676.1
OY228677.1
OY228678.1
OY228679.1
OY228680.1
OY228681.1
OY228682.1
OY228683.1
OY228684.1
OY228685.1
OY228686.1
OY228687.1
OY228688.1
OY228689.1
OY228690.1
OY228691.1
OY228692.1
OY228693.1
OY228694.1
OY228695.1
OY228696.1
OY228697.1
OY228698.1
OY228699.1
OY228700.1
OY228701.1
OY228702.1
OY228703.1
OY228704.1
OY228705.1
OY228706.1
OY228707.1
OY228708.1
OY228709.1
OY228710.1
OY228711.1
OY228712.1
OY228713.1
OY228714.1
OY228715.1
OY228716.1
OY228717.1
OY228718.1
OY228719.1
OY228720.1
OY228721.1
OY228722.1
OY228723.1
OY228724.1
OY228725.1
OY228726.1
OY228727.1
OY228728.1
OY228729.1
OY228730.1
OY228731.1
OY228732.1
OY228733.1
OY228734.1
OY228735.1
OY228736.1
OY228737.1
OY228738.1
OY228739.1
OY228740.1
OY228741.1
OY228742.1
OY228743.1
OY228744.1
OY228745.1
OY228746.1
OY228747.1
OY228748.1
OY228749.1
OY228750.1
OY228751.1
OY228752.1
OY228753.1
OY228754.1
OY228755.1
OY228756.1
OY228757.1
OY228758.1
OY228759.1
OY228760.1
OY228761.1
OY228762.1
OY228763.1
OY228764.1
OY228765.1
OY228766.1
OY228767.1
OY228768.1
OY228769.1
OY228770.1
OY228771.1
OY228772.1
OY228773.1
OY228774.1
OY228775.1
OY228776.1
OY228777.1
OY228778.1
OY228779.1
OY228780.1
OY228781.1
OY228782.1
OY228783.1
OY228784.1
OY228785.1
OY228786.1
OY228787.1
OY228788.1
OY228789.1
OY228790.1
OY228791.1
OY228792.1
OY228793.1
OY228794.1
OY228795.1
OY228796.1
OY228797.1
OY228798.1
OY228799.1
OY228800.1
OY228801.1
OY228802.1
OY228803.1
OY228804.1
OY228805.1
OY228806.1
OY228807.1
OY228808.1
OY228809.1
OY228810.1
OY228811.1
OY228812.1
OY228813.1
OY228814.1
OY228815.1
OY228816.1
OY228817.1
OY228818.1
OY228819.1
OY228820.1
OY228821.1
OY228822.1
OY228823.1
OY228824.1
OY228825.1
OY228826.1
OY228827.1
OY228828.1
OY228829.1
OY228830.1
OY228831.1
OY228832.1
OY228833.1
OY228834.1
OY228835.1
OY228836.1
OY228837.1
OY228838.1
OY228839.1
OY228840.1
OY228841.1
OY228842.1
OY228843.1
OY228844.1
OY228845.1
OY228846.1
OY228847.1
OY228848.1
OY228849.1
OY228850.1
OY228851.1
OY228852.1
OY228853.1
OY228854.1
OY228855.1
OY228856.1
OY228857.1
OY228858.1
OY228859.1
OY228860.1
OY228861.1
OY228862.1
OY228863.1
OY228864.1
OY228865.1
OY228866.1
OY228867.1
OY228868.1
OY228869.1
OY228870.1
OY228871.1
OY228872.1
OY228873.1
OY228874.1
OY228875.1
OY228876.1
OY228877.1
OY228878.1
OY228879.1
OY228880.1
OY228881.1
OY228882.1
OY228883.1
OY228884.1
OY228885.1
OY228886.1
OY228887.1
OY228888.1
OY228889.1
OY228890.1
OY228891.1
OY228892.1
OY228893.1
OY228894.1
OY228895.1
OY228896.1
OY228897.1
OY228898.1
OY228899.1
OY228900.1
OY228901.1
OY228902.1
OY228903.1
OY228904.1
OY228905.1
OY228906.1
OY228907.1
OY228908.1
OY228909.1
OY228910.1
OY228911.1
OY228912.1
OY228913.1
OY228914.1
OY228915.1
OY228916.1
OY228917.1
OY228918.1
OY228919.1
OY228920.1
OY228921.1
OY228922.1
OY228923.1
OY228924.1
OY228925.1
OY228926.1
OY228927.1
OY228928.1
OY228929.1
OY228930.1
OY228931.1
OY228932.1
OY228933.1
OY228934.1
OY228935.1
OY228936.1
OY228937.1
OY228938.1
OY228939.1
OY228940.1
OY228941.1
OY228942.1
OY228943.1
OY228944.1
OY228945.1
OY228946.1
OY228947.1
OY228948.1
OY228949.1
OY228950.1
OY228951.1
OY228952.1
OY228953.1
OY228954.1
OY228955.1
OY228956.1
OY228957.1
OY228958.1
OY228959.1
OY228960.1
OY228961.1
OY228962.1
OY228963.1
OY228964.1
OY228965.1
OY228966.1
OY228967.1
OY228968.1
OY228969.1
OY228970.1
OY228971.1
OY228972.1
OY228973.1
OY228974.1
OY228975.1
OY228976.1
OY228977.1
OY228978.1
OY228979.1
OY228980.1
OY228981.1
OY228982.1
OY228983.1
OY228984.1
OY228985.1
OY228986.1
OY228987.1
OY228988.1
OY228989.1
OY228990.1
OY228991.1
OY228992.1
OY228993.1
OY228994.1
OY228995.1
OY228996.1
OY228997.1
OY228998.1
OY228999.1
OY229000.1
OY229001.1
OY229002.1
OY229003.1
OY229004.1
OY229005.1
OY229006.1
OY229007.1
OY229008.1
OY229009.1
OY229010.1
OY229011.1
OY229012.1
OY229013.1
OY229014.1
OY229015.1
OY229016.1
OY229017.1
OY229018.1
OY229019.1
OY229020.1
OY229021.1
OY229022.1
OY229023.1
OY229024.1
OY229025.1
OY229026.1
OY229027.1
OY229028.1
OY229029.1
OY229030.1
OY229031.1
OY229032.1
OY229033.1
OY229034.1
OY229035.1
OY229036.1
OY229037.1
OY229038.1
OY229039.1
OY229040.1
OY229041.1
OY229042.1
OY229043.1
OY229044.1
OY229045.1
OY229046.1
OY229047.1
OY229048.1
OY229049.1
OY229050.1
OY229051.1
OY229052.1
OY229053.1
OY229054.1
OY229055.1
OY229056.1
OY229057.1
OY229058.1
OY229059.1
OY229060.1
OY229061.1
OY229062.1
OY229063.1
OY229064.1
OY229065.1
OY229066.1
OY229067.1
OY229068.1
OY229069.1
OY229070.1
OY229071.1
OY229072.1
OY229073.1
OY229074.1
OY229075.1
OY229076.1
OY229077.1
OY229078.1
OY229079.1
OY229080.1
OY229081.1
OY229082.1
OY229083.1
OY229084.1
OY229085.1
OY229086.1
OY229087.1
OY229088.1
OY229089.1
OY229090.1
OY229091.1
OY229092.1
OY229093.1
OY229094.1
OY229095.1
OY229096.1
OY229097.1
OY229098.1
OY229099.1
OY229100.1
OY229101.1
OY229102.1
OY229103.1
OY229104.1
OY229105.1
OY229106.1
OY229107.1
OY229108.1
OY229109.1
OY229110.1
OY229111.1
OY229112.1
OY229113.1
OY229114.1
OY229115.1
OY229116.1
OY229117.1
OY229118.1
OY229119.1
OY229120.1
OY229121.1
OY229122.1
OY229123.1
OY229124.1
OY229125.1
OY229126.1
OY229127.1
OY229128.1
OY229129.1
OY229130.1
OY229131.1
OY229132.1
OY229133.1
OY229134.1
OY229135.1
OY229136.1
OY229137.1
OY229138.1
OY229139.1
OY229140.1
OY229141.1
OY229142.1
OY229143.1
OY229144.1
OY229145.1
OY229146.1
OY229147.1
OY229148.1
OY229149.1
OY229150.1
OY229151.1
OY229152.1
OY229153.1
OY229154.1
OY229155.1
OY229156.1
OY229157.1
OY229158.1
OY229159.1
OY229160.1
OY229161.1
OY229162.1
OY229163.1
OY229164.1
OY229165.1
OY229166.1
OY229167.1
OY229168.1
OY229169.1
OY229170.1
OY229171.1
OY229172.1
OY229173.1
OY229174.1
OY229175.1
OY229176.1
OY229177.1
OY229178.1
OY229179.1
OY229180.1
OY229181.1
OY229182.1
OY229183.1
OY229184.1
OY229185.1
OY229186.1
OY229187.1
OY229188.1
OY229189.1
OY229190.1
OY229191.1
OY229192.1
OY229193.1
OY229194.1
OY229195.1
OY229196.1
OY229197.1
OY229198.1
OQ060497.1
OQ060498.1
OQ060499.1
OQ437174.1
OQ437175.1
OQ440142.1
OQ440143.1
OQ440146.1
OQ440147.1
OQ440150.1
OQ440151.1
OQ440154.1
OQ440155.1
OQ442224.1
OQ442225.1
OQ443038.1
OQ454911.1
OQ455248.1
OQ455249.1
OQ455250.1
OQ455251.1
OQ455254.1
OQ455255.1
OQ455256.1
OQ455257.1
OQ556110.1
OQ556111.1
OQ630505.1
OQ672612.1
OQ682481.1
OQ745961.1
OR193752.1
OR226038.1
OR226039.1
OR226040.1
OR226041.1
OR226042.1
OR226043.1
OR226044.1
OR226045.1
OR226046.1
OR226047.1
OR226048.1
OR226049.1
OR226050.1
OR226051.1
OR226052.1
OR226053.1
OR226054.1
OR226055.1
OR226056.1
OR226057.1
OR226058.1
OR226059.1
OR226060.1
OR226061.1
OR226062.1
OR226063.1
OR226064.1
OR226065.1
OR226066.1
OR226067.1
OR226068.1
OR226069.1
OR226070.1
OR226071.1
OR226072.1
OR226073.1
OR226074.1
OR226075.1
OR226076.1
OR226077.1
OR226078.1
OR226079.1
OR226080.1
OR226081.1
OR226082.1
OR226083.1
OR226084.1
OR226085.1
OR226086.1
OR226087.1
OR226088.1
OR226089.1
OR226090.1
OR226091.1
OR226092.1
OR226093.1
OR226094.1
OR226095.1
OR226096.1
OR226097.1
OR226098.1
OR226099.1
OR226100.1
OR226101.1
OR226102.1
OR226103.1
OR226104.1
OR226105.1
OR226106.1
OR226107.1
OR226108.1
OR226109.1
OR226110.1
OR226111.1
OR226112.1
OR226113.1
OR226114.1
OR226115.1
OR226116.1
OR226117.1
OR226118.1
OR226119.1
OR226120.1
OR226121.1
OR226122.1
OR226123.1
OR226124.1
OR226125.1
OR226126.1
OR226127.1
OR226128.1
OR226129.1
OR226130.1
OR226131.1
OR226132.1
OR226133.1
OR226134.1
OR226135.1
OR226136.1
OR226137.1
OR226138.1
OR226139.1
OR226140.1
OR226141.1
OR226142.1
OR226143.1
OR226144.1
OR226145.1
OR226146.1
OR226147.1
OR226148.1
OR226149.1
OR226150.1
OR226151.1
OR226152.1
OR226153.1
OR226154.1
OR226155.1
OR226156.1
OR226157.1
OR226158.1
OR226159.1
OR226160.1
OR226161.1
OR226162.1
OR226163.1
OR226164.1
OR226165.1
OR226166.1
OR226167.1
OR226168.1
OR226169.1
OR226170.1
OR226171.1
OR226172.1
OR226173.1
OR226174.1
OR226175.1
OR226176.1
OR226177.1
OR226178.1
OR226179.1
OR226180.1
OR226181.1
OR226182.1
OR226183.1
OR226184.1
OR226185.1
OR226186.1
OR226187.1
OR226188.1
OR226189.1
OR226190.1
OR226191.1
OR226192.1
OR226193.1
OR226194.1
OR226195.1
OR226196.1
OR226197.1
OR226198.1
OR226199.1
OR226200.1
OR226201.1
OR226202.1
OR226203.1
OR226204.1
OR226205.1
OR226206.1
OR226207.1
OR226208.1
OR226209.1
OR226210.1
OR226211.1
OR226212.1
OR226213.1
OR226214.1
OR226215.1
OR226216.1
OR226217.1
OR226218.1
OR226219.1
OR226220.1
OR226221.1
OR226222.1
OR226223.1
OR226224.1
OR226225.1
OR226226.1
OR226227.1
OR226228.1
OR226229.1
OR226230.1
OR226231.1
OR226232.1
OR226233.1
OR226234.1
OR226235.1
OR226236.1
OR226237.1
OR226238.1
OR226239.1
OR226240.1
OR226241.1
OR226242.1
OR226243.1
OR226244.1
OR226245.1
OR226246.1
OR226247.1
OR226248.1
OR226249.1
OR226250.1
OR226322.1
OR226323.1
OR226324.1
OR226325.1
OR226326.1
OR226327.1
OR226328.1
OR226329.1
OR226330.1
OR226331.1
OR226332.1
OR226333.1
OR226334.1
OR226335.1
OR226336.1
OR226337.1
OR226338.1
OR226339.1
OR226340.1
OR226341.1
OR226342.1
OR226343.1
OR226344.1
OR226345.1
OR226346.1
OR226347.1
OR226348.1
OR226349.1
OR226350.1
OR226351.1
OR226352.1
OR226353.1
OR226354.1
OR226355.1
OR226356.1
OR226357.1
OR226358.1
OR226359.1
OR226360.1
OR226361.1
OR226362.1
OR226363.1
OR226364.1
OR226365.1
OR226366.1
OR226367.1
OR226368.1
OR226369.1
OY209991.1
OY209992.1
OY209993.1
OY209994.1
OY209995.1
OY209996.1
OY209997.1
OY209998.1
OY209999.1
OY210000.1
OY210001.1
OY210002.1
OY210003.1
OY210004.1
OY210005.1
OY210006.1
OY210007.1
OY210008.1
OY210009.1
OY210010.1
OY210011.1
OY210012.1
OY210013.1
OY210014.1
OY210015.1
OY210016.1
OY210017.1
OY210018.1
OY210019.1
OY210020.1
OY210021.1
OY210022.1
OY210023.1
OY210024.1
OY210025.1
OY210026.1
OY210027.1
OY210028.1
OY210029.1
OY210030.1
OY210031.1
OY210032.1
OY210033.1
OY210034.1
OY210035.1
OY210036.1
OY210037.1
OY210038.1
OY210039.1
OY210040.1
OY210041.1
OY210042.1
OY210043.1
OY210044.1
OY210045.1
OY210046.1
OY210047.1
OY210048.1
OY210049.1
OY210050.1
OY210051.1
OY210052.1
OY210053.1
OY210054.1
OY210055.1
OY210056.1
OY210057.1
OY210058.1
OY210059.1
OY210060.1
OY210061.1
OY210062.1
OY210063.1
OY210064.1
OY210065.1
OY210066.1
OY210067.1
OY210068.1
OY210069.1
OY210070.1
OY210071.1
OY210072.1
OY210073.1
OY210074.1
OY210075.1
OY210076.1
OY210077.1
OY210078.1
OY210079.1
OY210080.1
OY210081.1
OY210082.1
OY210083.1
OY210084.1
OY210085.1
OY210086.1
OY210087.1
OY210088.1
OY210089.1
OY210090.1
OY210091.1
OY210092.1
OY210093.1
OY210094.1
OY210095.1
OY210096.1
OY210097.1
OY210098.1
OY210099.1
OY210100.1
OY210101.1
OY210102.1
OY210103.1
OY210104.1
OY210105.1
OY210106.1
OY210107.1
OY210108.1
OY210109.1
OY210110.1
OY210111.1
OY210112.1
OY210113.1
OY210114.1
OY210115.1
OY210116.1
OY210117.1
OY210118.1
OY210119.1
OY210120.1
OY210121.1
OY210122.1
OY210123.1
OY210124.1
OY210125.1
OY210126.1
OY210127.1
OY210128.1
OY210129.1
OY210130.1
OY210131.1
OY210132.1
OY210133.1
OY210134.1
OY210135.1
OY210136.1
OY210137.1
OY210138.1
OY210139.1
OY210140.1
OY210141.1
OY210142.1
OY210143.1
OY210144.1
OY210145.1
OY210146.1
OY210147.1
OY210148.1
OY210149.1
OY210150.1
OY210151.1
OY210152.1
OY210153.1
OY210154.1
OY210155.1
OY210156.1
OY210157.1
OY210158.1
OY210159.1
OY210160.1
OY210161.1
OY210162.1
OY210163.1
OY210164.1
OY210165.1
OY210166.1
OY210167.1
OY210168.1
OY210169.1
OY210170.1
OY210171.1
OY210172.1
OY210173.1
OY210174.1
OY210175.1
OY210176.1
OY210177.1
OY210178.1
OY210179.1
OY210180.1
OY210181.1
OY210182.1
OY210183.1
OY210184.1
OY210185.1
OY210186.1
OY210187.1
OY210188.1
OY210189.1
OY210190.1
OY210191.1
OY210192.1
OY210193.1
OY210194.1
OY210195.1
OY210196.1
OY210197.1
OY210198.1
OY210199.1
OY210200.1
OY210201.1
OY210202.1
OY210203.1
OY210204.1
OY210205.1
OY210206.1
OY210207.1
OY210208.1
OY210209.1
OY210210.1
OY210211.1
OY210212.1
OY210213.1
OY210214.1
OY210215.1
OY210216.1
OY210217.1
OY210218.1
OY210219.1
OY210220.1
OY210221.1
OY210222.1
OY210223.1
OY210224.1
OY210225.1
OY210226.1
OY210227.1
OY210228.1
OY210229.1
OY210230.1
OY210231.1
OY210232.1
OY210233.1
OY210234.1
OY210235.1
OY210236.1
OY210237.1
OY210238.1
OY210239.1
OY210240.1
OY210241.1
OY210242.1
OY210243.1
OY210244.1
OY210245.1
OY210246.1
OY210247.1
OY210248.1
OY210249.1
OY210250.1
OY210251.1
OY210252.1
OY210253.1
OY210254.1
OY210255.1
OY210256.1
OY210257.1
OY210258.1
OY210259.1
OY210260.1
OY210261.1
OY210262.1
OY210263.1
OY210264.1
OY210265.1
OY210266.1
OY210267.1
OY210268.1
OY210269.1
OY210270.1
OY210271.1
OY210272.1
OY210273.1
OY210274.1
OY210275.1
OY210276.1
OY210277.1
OY210278.1
OY210279.1
OY210280.1
OY210281.1
OY210282.1
OY210283.1
OY210284.1
OY210285.1
OY210286.1
OY210287.1
OY210288.1
OY210289.1
OY210290.1
OY210291.1
OY210292.1
OY210293.1
OY210294.1
OY210295.1
OY210296.1
OY210297.1
OY210298.1
OY210299.1
OY210300.1
OY210301.1
OY210302.1
OY210303.1
OY210304.1
OY210305.1
OY210306.1
OY210307.1
OY210308.1
OY210309.1
OY210310.1
OY210311.1
OY210312.1
OY210313.1
OY210314.1
OY210315.1
OY210316.1
OY210317.1
OY210318.1
OY210319.1
OY210320.1
OY210321.1
OY210322.1
OY210323.1
OY210324.1
OY210325.1
OY210326.1
OY210327.1
OY210328.1
OY210329.1
OY210330.1
OY210331.1
OY210332.1
OY210333.1
OY210334.1
OY210335.1
OY210336.1
OY210337.1
OY210338.1
OY210339.1
OY210340.1
OY210341.1
OY210342.1
OY210343.1
OY210344.1
OY210345.1
OY210346.1
OY210347.1
OY210348.1
OY210349.1
OY210350.1
OY210351.1
OY210352.1
OY210353.1
OY210354.1
OY210355.1
OY210356.1
OY210357.1
OY210358.1
OY210359.1
OY210360.1
OY210361.1
OY210362.1
OY210363.1
OY210364.1
OY210365.1
OY210366.1
OY210367.1
OY210368.1
OY210369.1
OY210370.1
OY210371.1
OY210372.1
OY210373.1
OY210374.1
OY210375.1
OY210376.1
OY210377.1
OY210378.1
OY210379.1
OY210380.1
OY210381.1
OY210382.1
OY210383.1
OY210384.1
OY210385.1
OY210386.1
OY210387.1
OY210388.1
OY210389.1
OY210390.1
OY210391.1
OY210392.1
OY210393.1
OY210394.1
OY210395.1
OY210396.1
OY210397.1
OY210398.1
OY210399.1
OY210400.1
OY210401.1
OY210402.1
OY210403.1
OY210404.1
OY210405.1
OY210406.1
OY210407.1
OY210408.1
OY210409.1
OY210410.1
OY210411.1
OY210412.1
OY210413.1
OY210414.1
OY210415.1
OY210416.1
OY210417.1
OY210418.1
OY210419.1
OY210420.1
OY210421.1
OY210422.1
OY210423.1
OY210424.1
OY210425.1
OY210426.1
OY210427.1
OY210428.1
OY210429.1
OY210430.1
OY210431.1
OY210432.1
OY210433.1
OY210434.1
OY210435.1
OY210436.1
OY210437.1
OY210438.1
OY210439.1
OY210440.1
OY210441.1
OY210442.1
OY210443.1
OY210444.1
OY210445.1
OY210446.1
OY210447.1
OY210448.1
OY210449.1
OY210450.1
OY210451.1
OY210452.1
OY210453.1
OY210454.1
OY210455.1
OY210456.1
OY210457.1
OY210458.1
OY210459.1
OY210460.1
OY210461.1
OY210462.1
OY210463.1
OY210464.1
OY210465.1
OY210466.1
OY210467.1
OY210468.1
OY210469.1
OY210470.1
OY210471.1
OY210472.1
OY210473.1
OY210474.1
OY210475.1
OY210476.1
OY210477.1
OY210478.1
OY210479.1
OY210480.1
OY210481.1
OY210482.1
OY210483.1
OY210484.1
OY210485.1
OY210486.1
OY210487.1
OY210488.1
OY210489.1
OY210490.1
OY210491.1
OY210492.1
OY210493.1
OY210494.1
OY210495.1
OY210496.1
OY210497.1
OY210498.1
OY210499.1
OY210500.1
OY210501.1
OY210502.1
OY210503.1
OY210504.1
OY210505.1
OY210506.1
OY210507.1
OY210508.1
OY210509.1
OY210510.1
OY210511.1
OY210512.1
OY210513.1
OY210514.1
OY210515.1
OY210516.1
OY210517.1
OY210518.1
OY210519.1
OY210520.1
OY210521.1
OY210522.1
OY210523.1
OY210524.1
OY210525.1
OY210526.1
OY210527.1
OY210528.1
OY210529.1
OY210530.1
OY210531.1
OY210532.1
OY210533.1
OY210534.1
OY210535.1
OY210536.1
OY210537.1
OY210538.1
OY210539.1
OY210540.1
OY210541.1
OY210542.1
OY210543.1
OY210544.1
OY210545.1
OY210546.1
OY210547.1
OY210548.1
OY210549.1
OY210550.1
OY210551.1
OY210552.1
OY210553.1
OY210554.1
OY210555.1
OY210556.1
OY210557.1
OY210558.1
OY210559.1
OY210560.1
OY210561.1
OY210562.1
OY210563.1
OY210564.1
OY210565.1
OY210566.1
OY210567.1
OY210568.1
OY210569.1
OY210570.1
OY210571.1
OY210572.1
OY210573.1
OY210574.1
OY210575.1
OY210576.1
OY210577.1
OY210578.1
OY210579.1
OY210580.1
OY210581.1
OY210582.1
OY210583.1
OY210584.1
OY210585.1
OY210586.1
OY210587.1
OY210588.1
OY210589.1
OY210590.1
OY210591.1
OY210592.1
OY210593.1
OY210594.1
OY210595.1
OY210596.1
OY210597.1
OY210598.1
OY210599.1
OY210600.1
OY210601.1
OY210602.1
OY210603.1
OY210604.1
OY210605.1
OY210606.1
OY210607.1
OY210608.1
OY210609.1
OY210610.1
OY210611.1
OY210612.1
OY210613.1
OY210614.1
OY210615.1
OY210616.1
OY210617.1
OY210618.1
OY210619.1
OY210620.1
OY210621.1
OY210622.1
OY210623.1
OY210624.1
OY210625.1
OY210626.1
OY210627.1
OY210628.1
OY210629.1
OY210630.1
OY210631.1
OY210632.1
OY210633.1
OY210634.1
OY210635.1
OY210636.1
OY210637.1
OY210638.1
OY210639.1
OY210640.1
OY210641.1
OY210642.1
OY210643.1
OY210644.1
OY210645.1
OY210646.1
OY210647.1
OY210648.1
OY210649.1
OY210650.1
OY210651.1
OY210652.1
OY210653.1
OY210654.1
OY210655.1
OY210656.1
OY210657.1
OY210658.1
OY210659.1
OY210660.1
OY210661.1
OY210662.1
OY210663.1
OY210664.1
OY210665.1
OY210666.1
OY210667.1
OY210668.1
OY210669.1
OY210670.1
OY210671.1
OY210672.1
OY210673.1
OY210674.1
OY210675.1
OY210676.1
OY210677.1
OY210678.1
OY210679.1
OY210680.1
OY210681.1
OY210682.1
OY210683.1
OY210684.1
OY210685.1
OY210686.1
OY210687.1
OY210688.1
OY210689.1
OY210690.1
OY210691.1
OY210692.1
OY210693.1
OY210694.1
OY210695.1
OY210696.1
OY210697.1
OY210698.1
OY210699.1
OY210700.1
OY210701.1
OY210702.1
OY210703.1
OY210704.1
OY210705.1
OY210706.1
OY210707.1
OY210708.1
OY210709.1
OY210710.1
OY210711.1
OY210712.1
OY210713.1
OY210714.1
OY210715.1
OY210716.1
OY210717.1
OY210718.1
OY210719.1
OY210720.1
OY210721.1
OY210722.1
OY210723.1
OY210724.1
OY210725.1
OY210726.1
OY210727.1
OY210728.1
OY210729.1
OY210730.1
OY210731.1
OY210732.1
OY210733.1
OY210734.1
OY210735.1
OY210736.1
OY210737.1
OY210738.1
OY210739.1
OY210740.1
OY210741.1
OY210742.1
OY210743.1
OY210744.1
OY210745.1
OY210746.1
OY210747.1
OY210748.1
OY210749.1
OY210750.1
OY210751.1
OY210752.1
OY210753.1
OY210754.1
OY210755.1
OY210756.1
OY210757.1
OY210758.1
OY210759.1
OY210760.1
OY210761.1
OY210762.1
OY210763.1
OY210764.1
OY210765.1
OY210766.1
OY210767.1
OY210768.1
OY210769.1
OY210770.1
OY210771.1
OY210772.1
OY210773.1
OY210774.1
OY210775.1
OY210776.1
OY210777.1
OY210778.1
OY210779.1
OY210780.1
OY210781.1
OY210782.1
OY210783.1
OY210784.1
OY210785.1
OY210786.1
OY210787.1
OY210788.1
OY210789.1
OY210790.1
OY210791.1
OY210792.1
OY210793.1
OY210794.1
OY210795.1
OY210796.1
OY210797.1
OY210798.1
OY210799.1
OY210800.1
OY210801.1
OY210802.1
OY210803.1
OY210804.1
OY210805.1
OY210806.1
OY210807.1
OY210808.1
OY210809.1
OY210810.1
OY210811.1
OY210812.1
OY210813.1
OY210814.1
OY210815.1
OY210816.1
OY210817.1
OY210818.1
OY210819.1
OY210820.1
OY210821.1
OY210822.1
OY210823.1
OY210824.1
OY210825.1
OY210826.1
OY210827.1
OY210828.1
OY210829.1
OY210830.1
OY210831.1
OY210832.1
OY210833.1
OY210834.1
OY210835.1
OY210836.1
OY210837.1
OY210838.1
OY210839.1
OY210840.1
OY210841.1
OY210842.1
OY210843.1
OY210844.1
OY210845.1
OY210846.1
OY210847.1
OY210848.1
OY210849.1
OY210850.1
OY210851.1
OY210852.1
OY210853.1
OY210854.1
OY210855.1
OY210856.1
OY210857.1
OY210858.1
OY210859.1
OY210860.1
OY210861.1
OY210862.1
OY210863.1
OY210864.1
OY210865.1
OY210866.1
OY210867.1
OY210868.1
OY210869.1
OY210870.1
OY210871.1
OY210872.1
OY210873.1
OY210874.1
OY210875.1
OY210876.1
OY210877.1
OY210878.1
OY210879.1
OY210880.1
OY210881.1
OY210882.1
OY210883.1
OY210884.1
OY210885.1
OY210886.1
OY210887.1
OY210888.1
OY210889.1
OY210890.1
OY210891.1
OY210892.1
OY210893.1
OY210894.1
OY210895.1
OY210896.1
OY210897.1
OY210898.1
OY210899.1
OY210900.1
OY210901.1
OY210902.1
OY210903.1
OY210904.1
OY210905.1
OY210906.1
OY210907.1
OY210908.1
OY210909.1
OY210910.1
OY210911.1
OY210912.1
OY210913.1
OY210914.1
OY210915.1
OY210916.1
OY210917.1
OY210918.1
OY210919.1
OY210920.1
OY210921.1
OY210922.1
OY210923.1
OY210924.1
OY210925.1
OY210926.1
OY210927.1
OY210928.1
OY210929.1
OY210930.1
OY210931.1
OY210932.1
OY210933.1
OY210934.1
OY210935.1
OY210936.1
OY210937.1
OY210938.1
OY210939.1
OY210940.1
OY210941.1
OY210942.1
OY210943.1
OY210944.1
OY210945.1
OY210946.1
OY210947.1
OY210948.1
OY210949.1
OY210950.1
OY210951.1
OY210952.1
OY210953.1
OY210954.1
OY210955.1
OY210956.1
OY210957.1
OY210958.1
OY210959.1
OY210960.1
OY210961.1
OY210962.1
OY210963.1
OY210964.1
OY210965.1
OY210966.1
OY210967.1
OY210968.1
OY210969.1
OY210970.1
OY210971.1
OY210972.1
OY210973.1
OY210974.1
OY210975.1
OY210976.1
OY210977.1
OY210978.1
OY210979.1
OY210980.1
OY210981.1
OY210982.1
OY210983.1
OY210984.1
OY210985.1
OY210986.1
OY210987.1
OY210988.1
OY210989.1
OY210990.1
OY210991.1
OY210992.1
OY210993.1
OY210994.1
OY210995.1
OY210996.1
OY210997.1
OY210998.1
OY210999.1
OY211000.1
OY211001.1
OY211002.1
OY211003.1
OY211004.1
OY211005.1
OY211006.1
OY211007.1
OY211008.1
OY211009.1
OY211010.1
OY211011.1
OY211012.1
OY211013.1
OY211014.1
OY211015.1
OY211016.1
OY211017.1
OY211018.1
OY211019.1
OY211020.1
OY211021.1
OY211022.1
OY211023.1
OY211024.1
OY211025.1
OY211026.1
OY211027.1
OY211028.1
OY211029.1
OY211030.1
OY211031.1
OY211032.1
OY211033.1
OY211034.1
OY211035.1
OY211036.1
OY211037.1
OY211038.1
OY211039.1
OY211040.1
OY211041.1
OY211042.1
OY211043.1
OY211044.1
OY211045.1
OY211046.1
OY211047.1
OY211048.1
OY211049.1
OY211050.1
OY211051.1
OY211052.1
OY211053.1
OY211054.1
OY211055.1
OY211056.1
OY211057.1
OY211058.1
OY211059.1
OY211060.1
OY211061.1
OY211062.1
OY211063.1
OY211064.1
OY211065.1
OY211066.1
OY211067.1
OY211068.1
OY211069.1
OY211070.1
OY211071.1
OY211072.1
OY211073.1
OY211074.1
OY211075.1
OY211076.1
OY211077.1
OY211078.1
OY211079.1
OY211080.1
OY211081.1
OY211082.1
OY211083.1
OY211084.1
OY211085.1
OY211086.1
OY211087.1
OY211088.1
OY211089.1
OY211090.1
OY211091.1
OY211092.1
OY211093.1
OY211094.1
OY211095.1
OY211096.1
OY211097.1
OY211098.1
OY211099.1
OY211100.1
OY211101.1
OY211102.1
OY211103.1
OY211104.1
OY211105.1
OY211106.1
OY211107.1
OY211108.1
OY211109.1
OY211110.1
OY211111.1
OY211112.1
OY211113.1
OY211114.1
OY211115.1
OY211116.1
OY211117.1
OY211118.1
OY211119.1
OY211120.1
OY211121.1
OY211122.1
OY211123.1
OY211124.1
OY211125.1
OY211126.1
OY211127.1
OY211128.1
OY211129.1
OY211130.1
OY211131.1
OY211132.1
OY211133.1
OY211134.1
OY211135.1
OY211136.1
OY211137.1
OY211138.1
OY211139.1
OY211140.1
OY211141.1
OY211142.1
OY211143.1
OY211144.1
OY211145.1
OY211146.1
OY211147.1
OY211148.1
OY211149.1
OY211150.1
OY211151.1
OY211152.1
OY211153.1
OY211154.1
OY211155.1
OY211156.1
OY211157.1
OY211158.1
OY211159.1
OY211160.1
OY211161.1
OY211162.1
OY211163.1
OY211164.1
OY211165.1
OY211166.1
OY211167.1
OY211168.1
OY211169.1
OY211170.1
OY211171.1
OY211172.1
OY211173.1
OY211174.1
OY211175.1
OY211176.1
OY211177.1
OY211178.1
OY211179.1
OY211180.1
OY211181.1
OY211182.1
OY211183.1
OY211184.1
OY211185.1
OY211186.1
OY211187.1
OY211188.1
OY211189.1
OY211190.1
OY211191.1
OY211192.1
OY211193.1
OY211194.1
OY211195.1
OY211196.1
OY211197.1
OY211198.1
OY211199.1
OY211200.1
OY211201.1
OY211202.1
OY211203.1
OY211204.1
OY211205.1
OY211206.1
OY211207.1
OY211208.1
OY211209.1
OY211210.1
OY211211.1
OY211212.1
OY211213.1
OY211214.1
OY211215.1
OY211216.1
OY211217.1
OY211218.1
OY211219.1
OY211220.1
OY211221.1
OY211222.1
OY211223.1
OY211224.1
OY211225.1
OY211226.1
OY211227.1
OY211228.1
OY211229.1
OY211230.1
OY211231.1
OY211232.1
OY211233.1
OY211234.1
OY211235.1
OY211236.1
OY211237.1
OY211238.1
OY211239.1
OY211240.1
OY211241.1
OY211242.1
OY211243.1
OY211244.1
OY211245.1
OY211246.1
OY211247.1
OY211248.1
OY211249.1
OY211250.1
OY211251.1
OY211252.1
OY211253.1
OY211254.1
OY211255.1
OY211256.1
OY211257.1
OY211258.1
OY211259.1
OY211260.1
OY211261.1
OY211262.1
OY211263.1
OY211264.1
OY211265.1
OY211266.1
OY211267.1
OY211268.1
OY211269.1
OY211270.1
OY211271.1
OY211272.1
OY211273.1
OY211274.1
OY211275.1
OY211276.1
OY211277.1
OY211278.1
OY211279.1
OY211280.1
OY211281.1
OY211282.1
OY211283.1
OY211284.1
OY211285.1
OY211286.1
OY211287.1
OY211288.1
OY211289.1
OY211290.1
OY211291.1
OY211292.1
OY211293.1
OY211294.1
OY211295.1
OY211296.1
OY211297.1
OY211298.1
OY211299.1
OY211300.1
OY211301.1
OY211302.1
OY211303.1
OY211304.1
OY211305.1
OY211306.1
OY211307.1
OY211308.1
OY211309.1
OY211310.1
OY211311.1
OY211312.1
OY211313.1
OY211314.1
OY211315.1
OY211316.1
OY211317.1
OY211318.1
OY211319.1
OY211320.1
OY211321.1
OY211322.1
OY211323.1
OY211324.1
OY211325.1
OY211326.1
OY211327.1
OY211328.1
OY211329.1
OY211330.1
OY211331.1
OY211332.1
OY211333.1
OY211334.1
OY211335.1
OY211336.1
OY211337.1
OY211338.1
OY211339.1
OY211340.1
OY211341.1
OY211342.1
OY211343.1
OY211344.1
OY211345.1
OY211346.1
OY211347.1
OY211348.1
OY211349.1
OY211350.1
OY211351.1
OY211352.1
OY211353.1
OY211354.1
OY211355.1
OY211356.1
OY211357.1
OY211358.1
OY211359.1
OY211360.1
OY211361.1
OY211362.1
OY211363.1
OY211364.1
OY211365.1
OY211366.1
OY211367.1
OY211368.1
OY211369.1
OY211370.1
OY211371.1
OY211372.1
OY211373.1
OY211374.1
OY211375.1
OY211376.1
OY211377.1
OY211378.1
OY211379.1
OY211380.1
OY211381.1
OY211382.1
OY211383.1
OY211384.1
OY211385.1
OY211386.1
OY211387.1
OY211388.1
OY211389.1
OY211390.1
OY211391.1
OY211392.1
OY211393.1
OY211394.1
OY211395.1
OY211396.1
OY211397.1
OY211398.1
OY211399.1
OY211400.1
OY211401.1
OY211402.1
OY211403.1
OY211404.1
OY211405.1
OY211406.1
OY211407.1
OY211408.1
OY211409.1
OY211410.1
OY211411.1
OY211412.1
OY211413.1
OY211414.1
OY211415.1
OY211416.1
OY211417.1
OY211418.1
OY211419.1
OY211420.1
OY211421.1
OY211422.1
OY211423.1
OY211424.1
OY211425.1
OY211426.1
OY211427.1
OY211428.1
OY211429.1
OY211430.1
OY211431.1
OY211432.1
OY211433.1
OY211434.1
OY211435.1
OY211436.1
OY211437.1
OY211438.1
OY211439.1
OY211440.1
OY211441.1
OY211442.1
OY211443.1
OY211444.1
OY211445.1
OY211446.1
OY211447.1
OY211448.1
OY211449.1
OY211450.1
OY211451.1
OY211452.1
OY211453.1
OY211454.1
OY211455.1
OY211456.1
OY211457.1
OY211458.1
OY211459.1
OY211460.1
OY211461.1
OY211462.1
OY211463.1
OY211464.1
OY211465.1
OY211466.1
OY211467.1
OY211468.1
OY211469.1
OY211470.1
OY211471.1
OY211472.1
OY211473.1
OY211474.1
OY211475.1
OY211476.1
OY211477.1
OY211478.1
OY211479.1
OY211480.1
OY211481.1
OY211482.1
OY211483.1
OY211484.1
OY211485.1
OY211486.1
OY211487.1
OY211488.1
OY211489.1
OY211490.1
OY211491.1
OY211492.1
OY211493.1
OY211494.1
OY211495.1
OY211496.1
OY211497.1
OY211498.1
OY211499.1
OY211500.1
OY211501.1
OY211502.1
OY211503.1
OY211504.1
OY211505.1
OY211506.1
OY211507.1
OY211508.1
OY211509.1
OY211510.1
OY211511.1
OY211512.1
OY211513.1
OY211514.1
OY211515.1
OY211516.1
OY211517.1
OY211518.1
OY211519.1
OY211520.1
OY211521.1
OY211522.1
OY211523.1
OY211524.1
OY211525.1
OY211526.1
OY211527.1
OY211528.1
OY211529.1
OY211530.1
OY211531.1
OY211532.1
OY211533.1
OY211534.1
OY211535.1
OY211536.1
OY211537.1
OY211538.1
OY211539.1
OY211540.1
OY211541.1
OY211542.1
OY211543.1
OY211544.1
OY211545.1
OY211546.1
OY211547.1
OY211548.1
OY211549.1
OY211550.1
OY211551.1
OY211552.1
OY211553.1
OY211554.1
OY211555.1
OY211556.1
OY211557.1
OY211558.1
OY211559.1
OY211560.1
OY211561.1
OY211562.1
OY211563.1
OY211564.1
OY211565.1
OY211566.1
OY211567.1
OY211568.1
OY211569.1
OY211570.1
OY211571.1
OY211572.1
OY211573.1
OY211574.1
OY211575.1
OY211576.1
OY211577.1
OY211578.1
OY211579.1
OY211580.1
OY211581.1
OY211582.1
OY211583.1
OY211584.1
OY211585.1
OY211586.1
OY211587.1
OY211588.1
OY211589.1
OY211590.1
OY211591.1
OY211592.1
OY211593.1
OY211594.1
OY211595.1
OY211596.1
OY211597.1
OY211598.1
OY211599.1
OY211600.1
OY211601.1
OY211602.1
OY211603.1
OY211604.1
OY211605.1
OY211606.1
OY211607.1
OY211608.1
OY211609.1
OY211610.1
OY211611.1
OY211612.1
OY211613.1
OY211614.1
OY211615.1
OY211616.1
OY211617.1
OY211618.1
OY211619.1
OY211620.1
OY211621.1
OY211622.1
OY211623.1
OY211624.1
OY211625.1
OY211626.1
OY211627.1
OY211628.1
OY211629.1
OY211630.1
OY211631.1
OY211632.1
OY211633.1
OY211634.1
OY211635.1
OY211636.1
OY211637.1
OY211638.1
OY211639.1
OY211640.1
OY211641.1
OY211642.1
OY211643.1
OY211644.1
OY211645.1
OY211646.1
OY211647.1
OY211648.1
OY211649.1
OY211650.1
OY211651.1
OY211652.1
OY211653.1
OY211654.1
OY211655.1
OY211656.1
OY211657.1
OY211658.1
OY211659.1
OY211660.1
OY211661.1
OY211662.1
OY211663.1
OY211664.1
OY211665.1
OY211666.1
OY211667.1
OY211668.1
OY211669.1
OY211670.1
OY211671.1
OY211672.1
OY211673.1
OY211674.1
OY211675.1
OY211676.1
OY211677.1
OY211678.1
OY211679.1
OY211680.1
OY211681.1
OY211682.1
OY211683.1
OY211684.1
OY211685.1
OY211686.1
OY211687.1
OY211688.1
OY211689.1
OY211690.1
OY211691.1
OY211692.1
OY211693.1
OY211694.1
OY211695.1
OY211696.1
OY211697.1
OY211698.1
OY211699.1
OY211700.1
OY211701.1
OY211702.1
OY211703.1
OY211704.1
OY211705.1
OY211706.1
OY211707.1
OY211708.1
OY211709.1
OY211710.1
OY211711.1
OY211712.1
OY211713.1
OY211714.1
OY211715.1
OY211716.1
OY211717.1
OY211718.1
OY211719.1
OY211720.1
OY211721.1
OY211722.1
OY211723.1
OY211724.1
OY211725.1
OY211726.1
OY211727.1
OY211728.1
OY211729.1
OY211730.1
OY211731.1
OY211732.1
OY211733.1
OY211734.1
OY211735.1
OY211736.1
OY211737.1
OY211738.1
OY211739.1
OY211740.1
OY211741.1
OY211742.1
OY211743.1
OY211744.1
OY211745.1
OY211746.1
OY211747.1
OY211748.1
OY211749.1
OY211750.1
OY211751.1
OY211752.1
OY211753.1
OY211754.1
OY211755.1
OY211756.1
OY211757.1
OY211758.1
OY211759.1
OY211760.1
OY211761.1
OY211762.1
OY211763.1
OY211764.1
OY211765.1
OY211766.1
OY211767.1
OY211768.1
OY211769.1
OY211770.1
OY211771.1
OY211772.1
OY211773.1
OY211774.1
OY211775.1
OY211776.1
OY211777.1
OY211778.1
OY211779.1
OY211780.1
OY211781.1
OY211782.1
OY211783.1
OY211784.1
OY211785.1
OY211786.1
OY211787.1
OY211788.1
OY211789.1
OY211790.1
OY211791.1
OY211792.1
OY211793.1
OY211794.1
OY211795.1
OY211796.1
OY211797.1
OY211798.1
OY211799.1
OY211800.1
OY211801.1
OY211802.1
OY211803.1
OY211804.1
OY211805.1
OY211806.1
OY211807.1
OY211808.1
OY211809.1
OY211810.1
OY211811.1
OY211812.1
OY211813.1
OY211814.1
OY211815.1
OY211816.1
OY211817.1
OY211818.1
OY211819.1
OY211820.1
OY211821.1
OY211822.1
OY211823.1
OY211824.1
OY211825.1
OY211826.1
OY211827.1
OY211828.1
OY211829.1
OY211830.1
OY211831.1
OY211832.1
OY211833.1
OY211834.1
OY211835.1
OY211836.1
OY211837.1
OY211838.1
OY211839.1
OY211840.1
OY211841.1
OY211842.1
OY211843.1
OY211844.1
OY211845.1
OY211846.1
OY211847.1
OY211848.1
OY211849.1
OY211850.1
OY211851.1
OY211852.1
OY211853.1
OY211854.1
OY211855.1
OY211856.1
OY211857.1
OY211858.1
OY211859.1
OY211860.1
OY211861.1
OY211862.1
OY211863.1
OY211864.1
OY211865.1
OY211866.1
OY211867.1
OY211868.1
OY211869.1
OY211870.1
OY211871.1
OY211872.1
OY211873.1
OY211874.1
OY211875.1
OY211876.1
OY211877.1
OY211878.1
OY211879.1
OY211880.1
OY211881.1
OY211882.1
OY211883.1
OY211884.1
OY211885.1
OY211886.1
OY211887.1
OY211888.1
OY211889.1
OY211890.1
OY211891.1
OY211892.1
OY211893.1
OY211894.1
OY211895.1
OY211896.1
OY211897.1
OY211898.1
OY211899.1
OY211900.1
OY211901.1
OY211902.1
OY211903.1
OY211904.1
OY211905.1
OY211906.1
OY211907.1
OY211908.1
OY211909.1
OY211910.1
OY211911.1
OY211912.1
OY211913.1
OY211914.1
OY211915.1
OY211916.1
OY211917.1
OY211918.1
OY211919.1
OY211920.1
OY211921.1
OY211922.1
OY211923.1
OY211924.1
OY211925.1
OY211926.1
OY211927.1
OY211928.1
OY211929.1
OY211930.1
OY211931.1
OY211932.1
OY211933.1
OY211934.1
OY211935.1
OY211936.1
OY211937.1
OY211938.1
OY211939.1
OY211940.1
OY211941.1
OY211942.1
OY211943.1
OY211944.1
OY211945.1
OY211946.1
OY211947.1
OY211948.1
OY211949.1
OY211950.1
OY211951.1
OY211952.1
OY211953.1
OY211954.1
OY211955.1
OY211956.1
OY211957.1
OY211958.1
OY211959.1
OY211960.1
OY211961.1
OY211962.1
OY211963.1
OY211964.1
OY211965.1
OY211966.1
OY211967.1
OY211968.1
OY211969.1
OY211970.1
OY211971.1
OY211972.1
OY211973.1
OY211974.1
OY211975.1
OY211976.1
OY211977.1
OY211978.1
OY211979.1
OY211980.1
OY211981.1
OY211982.1
OY211983.1
OY211984.1
OY211985.1
OY211986.1
OY211987.1
OY211988.1
OY211989.1
OY211990.1
OY211991.1
OY211992.1
OY211993.1
OY211994.1
OY211995.1
OY211996.1
OY211997.1
OY211998.1
OY211999.1
OY212000.1
OY212001.1
OY212002.1
OY212003.1
OY212004.1
OY212005.1
OY212006.1
OY212007.1
OY212008.1
OY212009.1
OY212010.1
OY212011.1
OY212012.1
OY212013.1
OY212014.1
OY212015.1
OY212016.1
OY212017.1
OY212018.1
OY212019.1
OY212020.1
OY212021.1
OY212022.1
OY212023.1
OY212024.1
OY212025.1
OY212026.1
OY212027.1
OY212028.1
OY212029.1
OY212030.1
OY212031.1
OY212032.1
OY212033.1
OY212034.1
OY212035.1
OY212036.1
OY212037.1
OY212038.1
OY212039.1
OY212040.1
OY212041.1
OY212042.1
OY212043.1
OY212044.1
OY212045.1
OY212046.1
OY212047.1
OY212048.1
OY212049.1
OY212050.1
OY212051.1
OY212052.1
OY212053.1
OY212054.1
OY212055.1
OY212056.1
OY212057.1
OY212058.1
OY212059.1
OY212060.1
OY212061.1
OY212062.1
OY212063.1
OY212064.1
OY212065.1
OY212066.1
OY212067.1
OY212068.1
OY212069.1
OY212070.1
OY212071.1
OY212072.1
OY212073.1
OY212074.1
OY212075.1
OY212076.1
OY212077.1
OY212078.1
OY212079.1
OY212080.1
OY212081.1
OY212082.1
OY212083.1
OY212084.1
OY212085.1
OY212086.1
OY212087.1
OY212088.1
OY212089.1
OY212090.1
OY212091.1
OY212092.1
OY212093.1
OY212094.1
OY212095.1
OY212096.1
OY212097.1
OY212098.1
OY212099.1
OY212100.1
OY212101.1
OY212102.1
OY212103.1
OY212104.1
OY212105.1
OY212106.1
OY212107.1
OY212108.1
OY212109.1
OY212110.1
OY212111.1
OY212112.1
OY212113.1
OY212114.1
OY212115.1
OY212116.1
OY212117.1
OY212118.1
OY212119.1
OY212120.1
OY212121.1
OY212122.1
OY212123.1
OY212124.1
OY212125.1
OY212126.1
OY212127.1
OY212128.1
OY212129.1
OY212130.1
OY212131.1
OY212132.1
OY212133.1
OY212134.1
OY212135.1
OY212136.1
OY212137.1
OY212138.1
OY212139.1
OY212140.1
OY212141.1
OY212142.1
OY212143.1
OY212144.1
OY212145.1
OY212146.1
OY212147.1
OY212148.1
OY212149.1
OY212150.1
OY212151.1
OY212152.1
OY212153.1
OY212154.1
OY212155.1
OY212156.1
OY212157.1
OY212158.1
OY212159.1
OY212160.1
OY212161.1
OY212162.1
OY212163.1
OY212164.1
OY212165.1
OY212166.1
OY212167.1
OY212168.1
OY212169.1
OY212170.1
OY212171.1
OY212172.1
OY212173.1
OY212174.1
OY212175.1
OY212176.1
OY212177.1
OY212178.1
OY212179.1
OY212180.1
OY212181.1
OY212182.1
OY212183.1
OY212184.1
OY212185.1
OY212186.1
OY212187.1
OY212188.1
OY212189.1
OY212190.1
OY212191.1
OY212192.1
OY212193.1
OY212194.1
OY212195.1
OY212196.1
OY212197.1
OY212198.1
OY212199.1
OY212200.1
OY212201.1
OY212202.1
OY212203.1
OY212204.1
OY212205.1
OY212206.1
OY212207.1
OY212208.1
OY212209.1
OY212210.1
OY212211.1
OY212212.1
OY212213.1
OY212214.1
OY212215.1
OY212216.1
OY212217.1
OY212218.1
OY212219.1
OY212220.1
OY212221.1
OY212222.1
OY212223.1
OY212224.1
OY212225.1
OY212226.1
OY212227.1
OY212228.1
OY212229.1
OY212230.1
OY212231.1
OY212232.1
OY212233.1
OY212234.1
OY212235.1
OY212236.1
OY212237.1
OY212238.1
OY212239.1
OY212240.1
OY212241.1
OY212242.1
OY212243.1
OY212244.1
OY212245.1
OY212246.1
OY212247.1
OY212248.1
OY212249.1
OY212250.1
OY212251.1
OY212252.1
OY212253.1
OY212254.1
OY212255.1
OY212256.1
OY212257.1
OY212258.1
OY212259.1
OY212260.1
OY212261.1
OY212262.1
OY212263.1
OY212264.1
OY212265.1
OY212266.1
OY212267.1
OY212268.1
OY212269.1
OY212270.1
OY212271.1
OY212272.1
OY212273.1
OY212274.1
OY212275.1
OY212276.1
OY212277.1
OY212278.1
OY212279.1
OY212280.1
OY212281.1
OY212282.1
OY212283.1
OY212284.1
OY212285.1
OY212286.1
OY212287.1
OY212288.1
OY212289.1
OY212290.1
OY212291.1
OY212292.1
OY212293.1
OY212294.1
OY212295.1
OY212296.1
OY212297.1
OY212298.1
OY212299.1
OY212300.1
OY212301.1
OY212302.1
OY212303.1
OY212304.1
OY212305.1
OY212306.1
OY212307.1
OY212308.1
OY212309.1
OY212310.1
OY212311.1
OY212312.1
OY212313.1
OY212314.1
OY212315.1
OY212316.1
OY212317.1
OY212318.1
OY212319.1
OY212320.1
OY212321.1
OY212322.1
OY212323.1
OY212324.1
OY212325.1
OY212326.1
OY212327.1
OY212328.1
OY212329.1
OY212330.1
OY212331.1
OY212332.1
OY212333.1
OY212334.1
OY212335.1
OY212336.1
OY212337.1
OY212338.1
OY212339.1
OY212340.1
OY212341.1
OY212342.1
OY212343.1
OY212344.1
OY212345.1
OY212346.1
OY212347.1
OY212348.1
OY212349.1
OY212350.1
OY212351.1
OY212352.1
OY212353.1
OY212354.1
OY212355.1
OY212356.1
OY212357.1
OY212358.1
OY212359.1
OY212360.1
OY212361.1
OY212362.1
OY212363.1
OY212364.1
OY212365.1
OY212366.1
OY212367.1
OY212368.1
OY212369.1
OY212370.1
OY212371.1
OY212372.1
OY212373.1
OY212374.1
OY212375.1
OY212376.1
OY212377.1
OY212378.1
OY212379.1
OY212380.1
OY212381.1
OY212382.1
OY212383.1
OY212384.1
OY212385.1
OY212386.1
OY212387.1
OY212388.1
OY212389.1
OY212390.1
OY212391.1
OY212392.1
OY212393.1
OY212394.1
OY212395.1
OY212396.1
OY212397.1
OY212398.1
OY212399.1
OY212400.1
OY212401.1
OY212402.1
OY212403.1
OY212404.1
OY212405.1
OY212406.1
OY212407.1
OY212408.1
OY212409.1
OY212410.1
OY212411.1
OY212412.1
OY212413.1
OY212414.1
OY212415.1
OY212416.1
OY212417.1
OY212418.1
OY212419.1
OY212420.1
OY212421.1
OY212422.1
OY212423.1
OY212424.1
OY212425.1
OY212426.1
OY212427.1
OY212428.1
OY212429.1
OY212430.1
OY212431.1
OY212432.1
OY212433.1
OY212434.1
OY212435.1
OY212436.1
OY212437.1
OY212438.1
OY212439.1
OY212440.1
OY212441.1
OY212442.1
OY212443.1
OY212444.1
OY212445.1
OY212446.1
OY212447.1
OY212448.1
OY212449.1
OY212450.1
OY212451.1
OY212452.1
OY212453.1
OY212454.1
OY212455.1
OY212456.1
OY212457.1
OY212458.1
OY212459.1
OY212460.1
OY212461.1
OY212462.1
OY212463.1
OY212464.1
OY212465.1
OY212466.1
OY212467.1
OY212468.1
OY212469.1
OY212470.1
OY212471.1
OY212472.1
OY212473.1
OY212474.1
OY212475.1
OY212476.1
OY212477.1
OY212478.1
OY212479.1
OY212480.1
OY212481.1
OY212482.1
OY212483.1
OY212484.1
OY212485.1
OY212486.1
OY212487.1
OY212488.1
OY212489.1
OY212490.1
OY212491.1
OY212492.1
OY212493.1
OY212494.1
OY212495.1
OY212496.1
OY212497.1
OY212498.1
OY212499.1
OY212500.1
OY212501.1
OY212502.1
OY212503.1
OY212504.1
OY212505.1
OY212506.1
OY212507.1
OY212508.1
OY212509.1
OY212510.1
OY212511.1
OY212512.1
OY212513.1
OY212514.1
OY212515.1
OY212516.1
OY212517.1
OY212518.1
OY212519.1
OY212520.1
OY212521.1
OY212522.1
OY212523.1
OY212524.1
OY212525.1
OY212526.1
OY212527.1
OY212528.1
OY212529.1
OY212530.1
OY212531.1
OY212532.1
OY212533.1
OY212534.1
OY212535.1
OY212536.1
OY212537.1
OY212538.1
OY212539.1
OY212540.1
OY212541.1
OY212542.1
OY212543.1
OY212544.1
OY212545.1
OY212546.1
OY212547.1
OY212548.1
OY212549.1
OY212550.1
OY212551.1
OY212552.1
OY212553.1
OY212554.1
OY212555.1
OY212556.1
OY212557.1
OY212558.1
OY212559.1
OY212560.1
OY212561.1
OY212562.1
OY212563.1
OY212564.1
OY212565.1
OY212566.1
OY212567.1
OY212568.1
OY212569.1
OY212570.1
OY212571.1
OY212572.1
OY212573.1
OY212574.1
OY212575.1
OY212576.1
OY212577.1
OY212578.1
OY212579.1
OY212580.1
OY212581.1
OY212582.1
OY212583.1
OY212584.1
OY212585.1
OY212586.1
OY212587.1
OY212588.1
OY212589.1
OY212590.1
OY212591.1
OY212592.1
OY212593.1
OY212594.1
OY212595.1
OY212596.1
OY212597.1
OY212598.1
OY212599.1
OY212600.1
OY212601.1
OY212602.1
OY212603.1
OY212604.1
OY212605.1
OY212606.1
OY212607.1
OY212608.1
OY212609.1
OY212610.1
OY212611.1
OY212612.1
OY212613.1
OY212614.1
OY212615.1
OY212616.1
OY212617.1
OY212618.1
OY212619.1
OY212620.1
OY212621.1
OY212622.1
OY212623.1
OY212624.1
OY212625.1
OY212626.1
OY212627.1
OY212628.1
OY212629.1
OY212630.1
OY212631.1
OY212632.1
OY212633.1
OY212634.1
OY212635.1
OY212636.1
OY212637.1
OY212638.1
OY212639.1
OY212640.1
OY212641.1
OY212642.1
OY212643.1
OY212644.1
OY212645.1
OY212646.1
OY212647.1
OY212648.1
OY212649.1
OY212650.1
OY212651.1
OY212652.1
OY212653.1
OY212654.1
OY212655.1
OY212656.1
OY212657.1
OY212658.1
OY212659.1
OY212660.1
OY212661.1
OY212662.1
OY212663.1
OY212664.1
OY212665.1
OY212666.1
OY212667.1
OY212668.1
OY212669.1
OY212670.1
OY212671.1
OY212672.1
OY212673.1
OY212674.1
OY212675.1
OY212676.1
OY212677.1
OY212678.1
OY212679.1
OY212680.1
OY212681.1
OY212682.1
OY212683.1
OY212684.1
OY212685.1
OY212686.1
OY212687.1
OY212688.1
OY212689.1
OY212690.1
OY212691.1
OY212692.1
OY212693.1
OY212694.1
OY212695.1
OY212696.1
OY212697.1
OY212698.1
OY212699.1
OY212700.1
OY212701.1
OY212702.1
OY212703.1
OY212704.1
OY212705.1
OY212706.1
OY212707.1
OY212708.1
OY212709.1
OY212710.1
OY212711.1
OY212712.1
OY212713.1
OY212714.1
OY212715.1
OY212716.1
OY212717.1
OY212718.1
OY212719.1
OY212720.1
OY212721.1
OY212722.1
OY212723.1
OY212724.1
OY212725.1
OY212726.1
OY212727.1
OY212728.1
OY212729.1
OY212730.1
OY212731.1
OY212732.1
OY212733.1
OY212734.1
OY212735.1
OY212736.1
OY212737.1
OY212738.1
OY212739.1
OY212740.1
OY212741.1
OY212742.1
OY212743.1
OY212744.1
OY212745.1
OY212746.1
OY212747.1
OY212748.1
OY212749.1
OY212750.1
OY212751.1
OY212752.1
OY212753.1
OY212754.1
OY212755.1
OY212756.1
OY212757.1
OY212758.1
OY212759.1
OY212760.1
OY212761.1
OY212762.1
OY212763.1
OY212764.1
OY212765.1
OY212766.1
OY212767.1
OY212768.1
OY212769.1
OY212770.1
OY212771.1
OY212772.1
OY212773.1
OY212774.1
OY212775.1
OY212776.1
OY212777.1
OY212778.1
OY212779.1
OY212780.1
OY212781.1
OY212782.1
OY212783.1
OY212784.1
OY212785.1
OY212786.1
OY212787.1
OY212788.1
OY212789.1
OY212790.1
OY212791.1
OY212792.1
OY212793.1
OY212794.1
OY212795.1
OY212796.1
OY212797.1
OY212798.1
OY212799.1
OY212800.1
OY212801.1
OY212802.1
OY212803.1
OY212804.1
OY212805.1
OY212806.1
OY212807.1
OY212808.1
OY212809.1
OY212810.1
OY212811.1
OY212812.1
OY212813.1
OY212814.1
OY212815.1
OY212816.1
OY212817.1
OY212818.1
OY212819.1
OY212820.1
OY212821.1
OY212822.1
OY212823.1
OY212824.1
OY212825.1
OY212826.1
OY212827.1
OY212828.1
OY212829.1
OY212830.1
OY212831.1
OY212832.1
OY212833.1
OY212834.1
OY212835.1
OY212836.1
OY212837.1
OY212838.1
OY212839.1
OY212840.1
OY212841.1
OY212842.1
OY212843.1
OY212844.1
OY212845.1
OY212846.1
OY212847.1
OY212848.1
OY212849.1
OY212850.1
OY212851.1
OY212852.1
OY212853.1
OY212854.1
OY212855.1
OY212856.1
OY212857.1
OY212858.1
OY212859.1
OY212860.1
OY212861.1
OY212862.1
OY212863.1
OY212864.1
OY212865.1
OY212866.1
OY212867.1
OY212868.1
OY212869.1
OY212870.1
OY212871.1
OY212872.1
OY212873.1
OY212874.1
OY212875.1
OY212876.1
OY212877.1
OY212878.1
OY212879.1
OY212880.1
OY212881.1
OY212882.1
OY212883.1
OY212884.1
OY212885.1
OY212886.1
OY212887.1
OY212888.1
OY212889.1
OY212890.1
OY212891.1
OY212892.1
OY212893.1
OY212894.1
OY212895.1
OY212896.1
OY212897.1
OY212898.1
OY212899.1
OY212900.1
OY212901.1
OY212902.1
OY212903.1
OY212904.1
OY212905.1
OY212906.1
OY212907.1
OY212908.1
OY212909.1
OY212910.1
OY212911.1
OY212912.1
OY212913.1
OY212914.1
OY212915.1
OY212916.1
OY212917.1
OY212918.1
OY212919.1
OY212920.1
OY212921.1
OY212922.1
OY212923.1
OY212924.1
OY212925.1
OY212926.1
OY212927.1
OY212928.1
OY212929.1
OY212930.1
OY212931.1
OY212932.1
OY212933.1
OY212934.1
OY212935.1
OY212936.1
OY212937.1
OY212938.1
OY212939.1
OY212940.1
OY212941.1
OY212942.1
OY212943.1
OY212944.1
OY212945.1
OY212946.1
OY212947.1
OY212948.1
OY212949.1
OY212950.1
OY212951.1
OY212952.1
OY212953.1
OY212954.1
OY212955.1
OY212956.1
OY212957.1
OY212958.1
OY212959.1
OY212960.1
OY212961.1
OY212962.1
OY212963.1
OY212964.1
OY212965.1
OY212966.1
OY212967.1
OY212968.1
OY212969.1
OY212970.1
OY212971.1
OY212972.1
OY212973.1
OY212974.1
OY212975.1
OY212976.1
OY212977.1
OY212978.1
OY212979.1
OY212980.1
OY212981.1
OY212982.1
OY212983.1
OY212984.1
OY212985.1
OY212986.1
OY212987.1
OY212988.1
OY212989.1
OY212990.1
OY212991.1
OY212992.1
OY212993.1
OY212994.1
OY212995.1
OY212996.1
OY212997.1
OY212998.1
OY212999.1
OY213000.1
OY213001.1
OY213002.1
OY213003.1
OY213004.1
OY213005.1
OY213006.1
OY213007.1
OY213008.1
OY213009.1
OY213010.1
OY213011.1
OY213012.1
OY213013.1
OY213014.1
OY213015.1
OY213016.1
OY213017.1
OY213018.1
OY213019.1
OY213020.1
OY213021.1
OY213022.1
OY213023.1
OY213024.1
OY213025.1
OY213026.1
OY213027.1
OY213028.1
OY213029.1
OY213030.1
OY213031.1
OY213032.1
OY213033.1
OY213034.1
OY213035.1
OY213036.1
OY213037.1
OY213038.1
OY213039.1
OY213040.1
OY213041.1
OY213042.1
OY213043.1
OY213044.1
OY213045.1
OY213046.1
OY213047.1
OY213048.1
OY213049.1
OY213050.1
OY213051.1
OY213052.1
OY213053.1
OY213054.1
OY213055.1
OY213056.1
OY213057.1
OY213058.1
OY213059.1
OY213060.1
OY213061.1
OY213062.1
OY213063.1
OY213064.1
OY213065.1
OY213066.1
OY213067.1
OY213068.1
OY213069.1
OY213070.1
OY213071.1
OY213072.1
OY213073.1
OY213074.1
OY213075.1
OY213076.1
OY213077.1
OY213078.1
OY213079.1
OY213080.1
OY213081.1
OY213082.1
OY213083.1
OY213084.1
OY213085.1
OY213086.1
OY213087.1
OY213088.1
OY213089.1
OY213090.1
OY213091.1
OY213092.1
OY213093.1
OY213094.1
OY213095.1
OY213096.1
OY213097.1
OY213098.1
OY213099.1
OY213100.1
OY213101.1
OY213102.1
OY213103.1
OY213104.1
OY213105.1
OY213106.1
OY213107.1
OY213108.1
OY213109.1
OY213110.1
OY213111.1
OY213112.1
OY213113.1
OY213114.1
OY213115.1
OY213116.1
OY213117.1
OY213118.1
OY213119.1
OY213120.1
OY213121.1
OY213122.1
OY213123.1
OY213124.1
OY213125.1
OY213126.1
OY213127.1
OY213128.1
OY213129.1
OY213130.1
OY213131.1
OY213132.1
OY213133.1
OY213134.1
OY213135.1
OY213136.1
OY213137.1
OY213138.1
OY213139.1
OY213140.1
OY213141.1
OY213142.1
OY213143.1
OY213144.1
OY213145.1
OY213146.1
OY213147.1
OY213148.1
OY213149.1
OY213150.1
OY213151.1
OY213152.1
OY213153.1
OY213154.1
OY213155.1
OY213156.1
OY213157.1
OY213158.1
OY213159.1
OY213160.1
OY213161.1
OY213162.1
OY213163.1
OY213164.1
OY213165.1
OY213166.1
OY213167.1
OY213168.1
OY213169.1
OY213170.1
OY213171.1
OY213172.1
OY213173.1
OY213174.1
OY213175.1
OY213176.1
OY213177.1
OY213178.1
OY213179.1
OY213180.1
OY213181.1
OY213182.1
OY213183.1
OY213184.1
OY213185.1
OY213186.1
OY213187.1
OY213188.1
OY213189.1
OY213190.1
OY213191.1
OY213192.1
OY213193.1
OY213194.1
OY213195.1
OY213196.1
OY213197.1
OY213198.1
OY213199.1
OY213200.1
OY213201.1
OY213202.1
OY213203.1
OY213204.1
OY213205.1
OY213206.1
OY213207.1
OY213208.1
OY213209.1
OY213210.1
OY213211.1
OY213212.1
OY213213.1
OY213214.1
OY213215.1
OY213216.1
OY213217.1
OY213218.1
OY213219.1
OY213220.1
OY213221.1
OY213222.1
OY213223.1
OY213224.1
OY213225.1
OY213226.1
OY213227.1
OY213228.1
OY213229.1
OY213230.1
OY213231.1
OY213232.1
OY213233.1
OY213234.1
OY213235.1
OY213236.1
OY213237.1
OY213238.1
OY213239.1
OY213240.1
OY213241.1
OY213242.1
OY213243.1
OY213244.1
OY213245.1
OY213246.1
OY213247.1
OY213248.1
OY213249.1
OY213250.1
OY213251.1
OY213252.1
OY213253.1
OY213254.1
OY213255.1
OY213256.1
OY213257.1
OY213258.1
OY213259.1
OY213260.1
OY213261.1
OY213262.1
OY213263.1
OY213264.1
OY213265.1
OY213266.1
OY213267.1
OY213268.1
OY213269.1
OY213270.1
OY213271.1
OY213272.1
OY213273.1
OY213274.1
OY213275.1
OY213276.1
OY213277.1
OY213278.1
OY213279.1
OY213280.1
OY213281.1
OY213282.1
OY213283.1
OY213284.1
OY213285.1
OY213286.1
OY213287.1
OY213288.1
OY213289.1
OY213290.1
OY213291.1
OY213292.1
OY213293.1
OY213294.1
OY213295.1
OY213296.1
OY213297.1
OY213298.1
OY213299.1
OY213300.1
OY213301.1
OY213302.1
OY213303.1
OY213304.1
OY213305.1
OY213306.1
OY213307.1
OY213308.1
OY213309.1
OY213310.1
OY213311.1
OY213312.1
OY213313.1
OY213314.1
OY213315.1
OY213316.1
OY213317.1
OY213318.1
OY213319.1
OY213320.1
OY213321.1
OY213322.1
OY213323.1
OY213324.1
OY213325.1
OY213326.1
OY213327.1
OY213328.1
OY213329.1
OY213330.1
OY213331.1
OY213332.1
OY213333.1
OY213334.1
OY213335.1
OY213336.1
OY213337.1
OY213338.1
OY213339.1
OY213340.1
OY213341.1
OY213342.1
OY213343.1
OY213344.1
OY213345.1
OY213346.1
OY213347.1
OY213348.1
OY213349.1
OY213350.1
OY213351.1
OY213352.1
OY213353.1
OY213354.1
OY213355.1
OY213356.1
OY213357.1
OY213358.1
OY213359.1
OY213360.1
OY213361.1
OY213362.1
OY213363.1
OY213364.1
OY213365.1
OY213366.1
OY213367.1
OY213368.1
OY213369.1
OY213370.1
OY213371.1
OY213372.1
OY213373.1
OY213374.1
OY213375.1
OY213376.1
OY213377.1
OY213378.1
OY213379.1
OY213380.1
OY213381.1
OY213382.1
OY213383.1
OY213384.1
OY213385.1
OY213386.1
OY213387.1
OY213388.1
OY213389.1
OY213390.1
OY213391.1
OY213392.1
OY213393.1
OY213394.1
OY213395.1
OY213396.1
OY213397.1
OY213398.1
OY213399.1
OY213400.1
OY213401.1
OY213402.1
OY213403.1
OY213404.1
OY213405.1
OY213406.1
OY213407.1
OY213408.1
OY213409.1
OY213410.1
OY213411.1
OY213412.1
OY213413.1
OY213414.1
OY213415.1
OY213416.1
OY213417.1
OY213418.1
OY213419.1
OY213420.1
OY213421.1
OY213422.1
OY213423.1
OY213424.1
OY213425.1
OY213426.1
OY213427.1
OY213428.1
OY213429.1
OY213430.1
OY213431.1
OY213432.1
OY213433.1
OY213434.1
OY213435.1
OY213436.1
OY213437.1
OY213438.1
OY213439.1
OY213440.1
OY213441.1
OY213442.1
OY213443.1
OY213444.1
OY213445.1
OY213446.1
OY213447.1
OY213448.1
OY213449.1
OY213450.1
OY213451.1
OY213452.1
OY213453.1
OY213454.1
OY213455.1
OY213456.1
OY213457.1
OY213458.1
OY213459.1
OY213460.1
OY213461.1
OY213462.1
OY213463.1
OY213464.1
OY213465.1
OY213466.1
OY213467.1
OY213468.1
OY213469.1
OY213470.1
OY213471.1
OY213472.1
OY213473.1
OY213474.1
OY213475.1
OY213476.1
OY213477.1
OY213478.1
OY213479.1
OY213480.1
OY213481.1
OY213482.1
OY213483.1
OY213484.1
OY213485.1
OY213486.1
OY213487.1
OY213488.1
OY213489.1
OY213490.1
OY213491.1
OY213492.1
OY213493.1
OY213494.1
OY213495.1
OY213496.1
OY213497.1
OY213498.1
OY213499.1
OY213500.1
OY213501.1
OY213502.1
OY213503.1
OY213504.1
OY213505.1
OY213506.1
OY213507.1
OY213508.1
OY213509.1
OY213510.1
OY213511.1
OY213512.1
OY213513.1
OY213514.1
OY213515.1
OY213516.1
OY213517.1
OY213518.1
OY213519.1
OY213520.1
OY213521.1
OY213522.1
OY213523.1
OY213524.1
OY213525.1
OY213526.1
OY213527.1
OY213528.1
OY213529.1
OY213530.1
OY213531.1
OY213532.1
OY213533.1
OY213534.1
OY213535.1
OY213536.1
OY213537.1
OY213538.1
OY213539.1
OY213540.1
OY213541.1
OY213542.1
OY213543.1
OY213544.1
OY213545.1
OY213546.1
OY213547.1
OY213548.1
OY213549.1
OY213550.1
OY213551.1
OY213552.1
OY213553.1
OY213554.1
OY213555.1
OY213556.1
OY213557.1
OY213558.1
OY213559.1
OY213560.1
OY213561.1
OY213562.1
OY213563.1
OY213564.1
OY213565.1
OY213566.1
OY213567.1
OY213568.1
OY213569.1
OY213570.1
OY213571.1
OY213572.1
OY213573.1
OY213574.1
OY213575.1
OY213576.1
OY213577.1
OY213578.1
OY213579.1
OY213580.1
OY213581.1
OY213582.1
OY213583.1
OY213584.1
OY213585.1
OY213586.1
OY213587.1
OY213588.1
OY213589.1
OY213590.1
OY213591.1
OY213592.1
OY213593.1
OY213594.1
OY213595.1
OY213596.1
OY213597.1
OY213598.1
OY213599.1
OY213600.1
OY213601.1
OY213602.1
OY213603.1
OY213604.1
OY213605.1
OY213606.1
OY213607.1
OY213608.1
OY213609.1
OY213610.1
OY213611.1
OY213612.1
OY213613.1
OY213614.1
OY213615.1
OY213616.1
OY213617.1
OY213618.1
OY213619.1
OY213620.1
OY213621.1
OY213622.1
OY213623.1
OY213624.1
OY213625.1
OY213626.1
OY213627.1
OY213628.1
OY213629.1
OY213630.1
OY213631.1
OY213632.1
OY213633.1
OY213634.1
OY213635.1
OY213636.1
OY213637.1
OY213638.1
OY213639.1
OY213640.1
OY213641.1
OY213642.1
OY213643.1
OY213644.1
OY213645.1
OY213646.1
OY213647.1
OY213648.1
OY213649.1
OY213650.1
OY213651.1
OY213652.1
OY213653.1
OY213654.1
OY213655.1
OY213656.1
OY213657.1
OY213658.1
OY213659.1
OY213660.1
OY213661.1
OY213662.1
OY213663.1
OY213664.1
OY213665.1
OY213666.1
OY213667.1
OY213668.1
OY213669.1
OY213670.1
OY213671.1
OY213672.1
OY213673.1
OY213674.1
OY213675.1
OY213676.1
OY213677.1
OY213678.1
OY213679.1
OY213680.1
OY213681.1
OY213682.1
OY213683.1
OY213684.1
OY213685.1
OY213686.1
OY213687.1
OY213688.1
OY213689.1
OY213690.1
OY213691.1
OY213692.1
OY213693.1
OY213694.1
OY213695.1
OY213696.1
OY213697.1
OY213698.1
OY213699.1
OY213700.1
OY213701.1
OY213702.1
OY213703.1
OY213704.1
OY213705.1
OY213706.1
OY213707.1
OY213708.1
OY213709.1
OY213710.1
OY213711.1
OY213712.1
OY213713.1
OY213714.1
OY213715.1
OY213716.1
OY213717.1
OY213718.1
OY213719.1
OY213720.1
OY213721.1
OY213722.1
OY213723.1
OY213724.1
OY213725.1
OY213726.1
OY213727.1
OY213728.1
OY213729.1
OY213730.1
OY213731.1
OY213732.1
OY213733.1
OY213734.1
OY213735.1
OY213736.1
OY213737.1
OY213738.1
OY213739.1
OY213740.1
OY213741.1
OY213742.1
OY213743.1
OY213744.1
OY213745.1
OY213746.1
OY213747.1
OY213748.1
OY213749.1
OY213750.1
OY213751.1
OY213752.1
OY213753.1
OY213754.1
OY213755.1
OY213756.1
OY213757.1
OY213758.1
OY213759.1
OY213760.1
OY213761.1
OY213762.1
OY213763.1
OY213764.1
OY213765.1
OY213766.1
OY213767.1
OY213768.1
OY213769.1
OY213770.1
OY213771.1
OY213772.1
OY213773.1
OY213774.1
OY213775.1
OY213776.1
OY213777.1
OY213778.1
OY213779.1
OY213780.1
OY213781.1
OY213782.1
OY213783.1
OY213784.1
OY213785.1
OY213786.1
OY213787.1
OY213788.1
OY213789.1
OY213790.1
OY213791.1
OY213792.1
OY213793.1
OY213794.1
OY213795.1
OY213796.1
OY213797.1
OY213798.1
OY213799.1
OY213800.1
OY213801.1
OY213802.1
OY213803.1
OY213804.1
OY213805.1
OY213806.1
OY213807.1
OY213808.1
OY213809.1
OY213810.1
OY213811.1
OY213812.1
OY213813.1
OY213814.1
OY213815.1
OY213816.1
OY213817.1
OY213818.1
OY213819.1
OY213820.1
OY213821.1
OY213822.1
OY213823.1
OY213824.1
OY213825.1
OY213826.1
OY213827.1
OY213828.1
OY213829.1
OY213830.1
OY213831.1
OY213832.1
OY213833.1
OY213834.1
OY213835.1
OY213836.1
OY213837.1
OY213838.1
OY213839.1
OY213840.1
OY213841.1
OY213842.1
OY213843.1
OY213844.1
OY213845.1
OY213846.1
OY213847.1
OY213848.1
OY213849.1
OY213850.1
OY213851.1
OY213852.1
OY213853.1
OY213854.1
OY213855.1
OY213856.1
OY213857.1
OY213858.1
OY213859.1
OY213860.1
OY213861.1
OY213862.1
OY213863.1
OY213864.1
OY213865.1
OY213866.1
OY213867.1
OY213868.1
OY213869.1
OY213870.1
OY213871.1
OY213872.1
OY213873.1
OY213874.1
OY213875.1
OY213876.1
OY213877.1
OY213878.1
OY213879.1
OY213880.1
OY213881.1
OY213882.1
OY213883.1
OY213884.1
OY213885.1
OY213886.1
OY213887.1
OY213888.1
OY213889.1
OY213890.1
OY213891.1
OY213892.1
OY213893.1
OY213894.1
OY213895.1
OY213896.1
OY213897.1
OY213898.1
OY213899.1
OY213900.1
OY213901.1
OY213902.1
OY213903.1
OY213904.1
OY213905.1
OY213906.1
OY213907.1
OY213908.1
OY213909.1
OY213910.1
OY213911.1
OY213912.1
OY213913.1
OY213914.1
OY213915.1
OY213916.1
OY213917.1
OY213918.1
OY213919.1
OY213920.1
OY213921.1
OY213922.1
OY213923.1
OY213924.1
OY213925.1
OY213926.1
OY213927.1
OY213928.1
OY213929.1
OY213930.1
OY213931.1
OY213932.1
OY213933.1
OY213934.1
OY213935.1
OY213936.1
OY213937.1
OY213938.1
OY213939.1
OY213940.1
OY213941.1
OY213942.1
OY213943.1
OY213944.1
OY213945.1
OY213946.1
OY213947.1
OY213948.1
OY213949.1
OY213950.1
OY213951.1
OY213952.1
OY213953.1
OY213954.1
OY213955.1
OY213956.1
OY213957.1
OY213958.1
OY213959.1
OY213960.1
OY213961.1
OY213962.1
OY213963.1
OY213964.1
OY213965.1
OY213966.1
OY213967.1
OY213968.1
OY213969.1
OY213970.1
OY213971.1
OY213972.1
OY213973.1
OY213974.1
OY213975.1
OY213976.1
OY213977.1
OY213978.1
OY213979.1
OY213980.1
OY213981.1
OY213982.1
OY213983.1
OY213984.1
OY213985.1
OY213986.1
OY213987.1
OY213988.1
OY213989.1
OY213990.1
OY213991.1
OY213992.1
OY213993.1
OY213994.1
OY213995.1
OY213996.1
OY213997.1
OY213998.1
OY213999.1
OY214000.1
OY214001.1
OY214002.1
OY214003.1
OY214004.1
OY214005.1
OY214006.1
OY214007.1
OY214008.1
OY214009.1
OY214010.1
OY214011.1
OY214012.1
OY214013.1
OY214014.1
OY214015.1
OY214016.1
OY214017.1
OY214018.1
OY214019.1
OY214020.1
OY214021.1
OY214022.1
OY214023.1
OY214024.1
OY214025.1
OY214026.1
OY214027.1
OY214028.1
OY214029.1
OY214030.1
OY214031.1
OY214032.1
OY214033.1
OY214034.1
OY214035.1
OY214036.1
OY214037.1
OY214038.1
OY214039.1
OY214040.1
OY214041.1
OY214042.1
OY214043.1
OY214044.1
OY214045.1
OY214046.1
OY214047.1
OY214048.1
OY214049.1
OY214050.1
OY214051.1
OY214052.1
OY214053.1
OY214054.1
OY214055.1
OY214056.1
OY214057.1
OY214058.1
OY214059.1
OY214060.1
OY214061.1
OY214062.1
OY214063.1
OY214064.1
OY214065.1
OY214066.1
OY214067.1
OY214068.1
OY214069.1
OY214070.1
OY214071.1
OY214072.1
OY214073.1
OY214074.1
OY214075.1
OY214076.1
OY214077.1
OY214078.1
OY214079.1
OY214080.1
OY214081.1
OY214082.1
OY214083.1
OY214084.1
OY214085.1
OY214086.1
OY214087.1
OY214088.1
OY214089.1
OY214090.1
OY214091.1
OY214092.1
OY214093.1
OY214094.1
OY214095.1
OY214096.1
OY214097.1
OY214098.1
OY214099.1
OY214100.1
OY214101.1
OY214102.1
OY214103.1
OY214104.1
OY214105.1
OY214106.1
OY214107.1
OY214108.1
OY214109.1
OY214110.1
OY214111.1
OY214112.1
OY214113.1
OY214114.1
OY214115.1
OY214116.1
OY214117.1
OY214118.1
OY214119.1
OY214120.1
OY214121.1
OY214122.1
OY214123.1
OY214124.1
OY214125.1
OY214126.1
OY214127.1
OY214128.1
OY214129.1
OY214130.1
OY214131.1
OY214132.1
OY214133.1
OY214134.1
OY214135.1
OY214136.1
OY214137.1
OY214138.1
OY214139.1
OY214140.1
OY214141.1
OY214142.1
OY214143.1
OY214144.1
OY214145.1
OY214146.1
OY214147.1
OY214148.1
OY214149.1
OY214150.1
OY214151.1
OY214152.1
OY214153.1
OY214154.1
OY214155.1
OY214156.1
OY214157.1
OY214158.1
OY214159.1
OY214160.1
OY214161.1
OY214162.1
OY214163.1
OY214164.1
OY214165.1
OY214166.1
OY214167.1
OY214168.1
OY214169.1
OY214170.1
OY214171.1
OY214172.1
OY214173.1
OY214174.1
OY214175.1
OY214176.1
OY214177.1
OY214178.1
OY214179.1
OY214180.1
OY214181.1
OY214182.1
OY214183.1
OY214184.1
OY214185.1
OY214186.1
OY214187.1
OY214188.1
OY214189.1
OY214190.1
OY214191.1
OY214192.1
OY214193.1
OY214194.1
OY214195.1
OY214196.1
OY214197.1
OY214198.1
OY214199.1
OY214200.1
OY214201.1
OY214202.1
OY214203.1
OY214204.1
OY214205.1
OY214206.1
OY214207.1
OY214208.1
OY214209.1
OY214210.1
OY214211.1
OY214212.1
OY214213.1
OY214214.1
OY214215.1
OY214216.1
OY214217.1
OY214218.1
OY214219.1
OY214220.1
OY214221.1
OY214222.1
OY214223.1
OY214224.1
OY214225.1
OY214226.1
OY214227.1
OY214228.1
OY214229.1
OY214230.1
OY214231.1
OY214232.1
OY214233.1
OY214234.1
OY214235.1
OY214236.1
OY214237.1
OY214238.1
OY214239.1
OY214240.1
OY214241.1
OY214242.1
OY214243.1
OY214244.1
OY214245.1
OY214246.1
OY214247.1
OY214248.1
OY214249.1
OY214250.1
OY214251.1
OY214252.1
OY214253.1
OY214254.1
OY214255.1
OY214256.1
OY214257.1
OY214258.1
OY214259.1
OY214260.1
OY214261.1
OY214262.1
OY214263.1
OY214264.1
OY214265.1
OY214266.1
OY214267.1
OY214268.1
OY214269.1
OY214270.1
OY214271.1
OY214272.1
OY214273.1
OY214274.1
OY214275.1
OY214276.1
OY214277.1
OY214278.1
OY214279.1
OY214280.1
OY214281.1
OY214282.1
OY214283.1
OY214284.1
OY214285.1
OY214286.1
OY214287.1
OY214288.1
OY214289.1
OY214290.1
OY214291.1
OY214292.1
OY214293.1
OY214294.1
OY214295.1
OY214296.1
OY214297.1
OY214298.1
OY214299.1
OY214300.1
OY214301.1
OY214302.1
OY214303.1
OY214304.1
OY214305.1
OY214306.1
OY214307.1
OY214308.1
OY214309.1
OY214310.1
OY214311.1
OY214312.1
OY214313.1
OY214314.1
OY214315.1
OY214316.1
OY214317.1
OY214318.1
OY214319.1
OY214320.1
OY214321.1
OY214322.1
OY214323.1
OY214324.1
OY214325.1
OY214326.1
OY214327.1
OY214328.1
OY214329.1
OY214330.1
OY214331.1
OY214332.1
OY214333.1
OY214334.1
OY214335.1
OY214336.1
OY214337.1
OY214338.1
OY214339.1
OY214340.1
OY214341.1
OY214342.1
OY214343.1
OY214344.1
OY214345.1
OY214346.1
OY214347.1
OY214348.1
OY214349.1
OY214350.1
OY214351.1
OY214352.1
OY214353.1
OY214354.1
OY214355.1
OY214356.1
OY214357.1
OY214358.1
OY214359.1
OY214360.1
OY214361.1
OY214362.1
OY214363.1
OY214364.1
OY214365.1
OY214366.1
OY214367.1
OY214368.1
OY214369.1
OY214370.1
OY214371.1
OY214372.1
OY214373.1
OY214374.1
OY214375.1
OY214376.1
OY214377.1
OY214378.1
OY214379.1
OY214380.1
OY214381.1
OY214382.1
OY214383.1
OY214384.1
OY214385.1
OY214386.1
OY214387.1
OY214388.1
OY214389.1
OY214390.1
OY214391.1
OY214392.1
OY214393.1
OY214394.1
OY214395.1
OY214396.1
OY214397.1
OY214398.1
OY214399.1
OY214400.1
OY214401.1
OY214402.1
OY214403.1
OY214404.1
OY214405.1
OY214406.1
OY214407.1
OY214408.1
OY214409.1
OY214410.1
OY214411.1
OY214412.1
OY214413.1
OY214414.1
OY214415.1
OY214416.1
OY214417.1
OY214418.1
OY214419.1
OY214420.1
OY214421.1
OY214422.1
OY214423.1
OY214424.1
OY214425.1
OY214426.1
OY214427.1
OY214428.1
OY214429.1
OY214430.1
OY214431.1
OY214432.1
OY214433.1
OY214434.1
OY214435.1
OY214436.1
OY214437.1
OY214438.1
OY214439.1
OY214440.1
OY214441.1
OY214442.1
OY214443.1
OY214444.1
OY214445.1
OY214446.1
OY214447.1
OY214448.1
OY214449.1
OY214450.1
OY214451.1
OY214452.1
OY214453.1
OY214454.1
OY214455.1
OY214456.1
OY214457.1
OY214458.1
OY214459.1
OY214460.1
OY214461.1
OY214462.1
OY214463.1
OY214464.1
OY214465.1
OY214466.1
OY214467.1
OY214468.1
OY214469.1
OY214470.1
OY214471.1
OY214472.1
OY214473.1
OY214474.1
OY214475.1
OY214476.1
OY214477.1
OY214478.1
OY214479.1
OY214480.1
OY214481.1
OY214482.1
OY214483.1
OY214484.1
OY214485.1
OY214486.1
OY214487.1
OY214488.1
OY214489.1
OY214490.1
OY214491.1
OY214492.1
OY214493.1
OY214494.1
OY214495.1
OY214496.1
OY214497.1
OY214498.1
OY214499.1
OY214500.1
OY214501.1
OY214502.1
OY214503.1
OY214504.1
OY214505.1
OY214506.1
OY214507.1
OY214508.1
OY214509.1
OY214510.1
OY214511.1
OY214512.1
OY214513.1
OY214514.1
OY214515.1
OY214516.1
OY214517.1
OY214518.1
OY214519.1
OY214520.1
OY214521.1
OY214522.1
OY214523.1
OY214524.1
OY214525.1
OY214526.1
OY214527.1
OY214528.1
OY214529.1
OY214530.1
OY214531.1
OY214532.1
OY214533.1
OY214534.1
OY214535.1
OY214536.1
OY214537.1
OY214538.1
OY214539.1
OY214540.1
OY214541.1
OY214542.1
OY214543.1
OY214544.1
OY214545.1
OY214546.1
OY214547.1
OY214548.1
OY214549.1
OY214550.1
OY214551.1
OY214552.1
OY214553.1
OY214554.1
OY214555.1
OY214556.1
OY214557.1
OY214558.1
OY214559.1
OY214560.1
OY214561.1
OY214562.1
OY214563.1
OY214564.1
OY214565.1
OY214566.1
OY214567.1
OY214568.1
OY214569.1
OY214570.1
OY214571.1
OY214572.1
OY214573.1
OY214574.1
OY214575.1
OY214576.1
OY214577.1
OY214578.1
OY214579.1
OY214580.1
OY214581.1
OY214582.1
OY214583.1
OY214584.1
OY214585.1
OY214586.1
OY214587.1
OY214588.1
OY214589.1
OY214590.1
OY214591.1
OY214592.1
OY214593.1
OY214594.1
OY214595.1
OY214596.1
OY214597.1
OY214598.1
OY214599.1
OY214600.1
OY214601.1
OY214602.1
OY214603.1
OY214604.1
OY214605.1
OY214606.1
OY214607.1
OY214608.1
OY214609.1
OY214610.1
OY214611.1
OY214612.1
OY214613.1
OY214614.1
OY214615.1
OY214616.1
OY214617.1
OY214618.1
OY214619.1
OY214620.1
OY214621.1
OY214622.1
OY214623.1
OY214624.1
OY214625.1
OY214626.1
OY214627.1
OY214628.1
OY214629.1
OY214630.1
OY214631.1
OY214632.1
OY214633.1
OY214634.1
OY214635.1
OY214636.1
OY214637.1
OY214638.1
OY214639.1
OY214640.1
OY214641.1
OY214642.1
OY214643.1
OY214644.1
OY214645.1
OY214646.1
OY214647.1
OY214648.1
OY214649.1
OY214650.1
OY214651.1
OY214652.1
OY214653.1
OY214654.1
OY214655.1
OY214656.1
OY214657.1
OY214658.1
OY214659.1
OY214660.1
OY214661.1
OY214662.1
OY214663.1
OY214664.1
OY214665.1
OY214666.1
OY214667.1
OY214668.1
OY214669.1
OY214670.1
OY214671.1
OY214672.1
OY214673.1
OY214674.1
OY214675.1
OY214676.1
OY214677.1
OY214678.1
OY214679.1
OY214680.1
OY214681.1
OY214682.1
OY214683.1
OY214684.1
OY214685.1
OY214686.1
OY214687.1
OY214688.1
OY214689.1
OY214690.1
OY214691.1
OY214692.1
OY214693.1
OY214694.1
OY214695.1
OY214696.1
OY214697.1
OY214698.1
OY214699.1
OY214700.1
OY214701.1
OY214702.1
OY214703.1
OY214704.1
OY214705.1
OY214706.1
OY214707.1
OY214708.1
OY214709.1
OY214710.1
OY214711.1
OY214712.1
OY214713.1
OY214714.1
OY214715.1
OY214716.1
OY214717.1
OY214718.1
OY214719.1
OY214720.1
OY214721.1
OY214722.1
OY214723.1
OY214724.1
OY214725.1
OY214726.1
OY214727.1
OY214728.1
OY214729.1
OY214730.1
OY214731.1
OY214732.1
OY214733.1
OY214734.1
OY214735.1
OY214736.1
OY214737.1
OY214738.1
OY214739.1
OY214740.1
OY214741.1
OY214742.1
OY214743.1
OY214744.1
OY214745.1
OY214746.1
OY214747.1
OY214748.1
OY214749.1
OY214750.1
OY214751.1
OY214752.1
OY214753.1
OY214754.1
OY214755.1
OY214756.1
OY214757.1
OY214758.1
OY214759.1
OY214760.1
OY214761.1
OY214762.1
OY214763.1
OY214764.1
OY214765.1
OY214766.1
OY214767.1
OY214768.1
OY214769.1
OY214770.1
OY214771.1
OY214772.1
OY214773.1
OY214774.1
OY214775.1
OY214776.1
OY214777.1
OY214778.1
OY214779.1
OY214780.1
OY214781.1
OY214782.1
OY214783.1
OY214784.1
OY214785.1
OY214786.1
OY214787.1
OY214788.1
OY214789.1
OY214790.1
OY214791.1
OY214792.1
OY214793.1
OY214794.1
OY214795.1
OY214796.1
OY214797.1
OY214798.1
OY214799.1
OY214800.1
OY214801.1
OY214802.1
OY214803.1
OY214804.1
OY214805.1
OY214806.1
OY214807.1
OY214808.1
OY214809.1
OY214810.1
OY214811.1
OY214812.1
OY214813.1
OY214814.1
OY214815.1
OY214816.1
OY214817.1
OY214818.1
OY214819.1
OY214820.1
OY214821.1
OY214822.1
OY214823.1
OY214824.1
OY214825.1
OY214826.1
OY214827.1
OY214828.1
OY214829.1
OY214830.1
OY214831.1
OY214832.1
OY214833.1
OY214834.1
OY214835.1
OY214836.1
OY214837.1
OY214838.1
OY214839.1
OY214840.1
OY214841.1
OY214842.1
OY214843.1
OY214844.1
OY214845.1
OY214846.1
OY214847.1
OY214848.1
OY214849.1
OY214850.1
OY214851.1
OY214852.1
OY214853.1
OY214854.1
OY214855.1
OY214856.1
OY214857.1
OY214858.1
OY214859.1
OY214860.1
OY214861.1
OY214862.1
OY214863.1
OY214864.1
OY214865.1
OY214866.1
OY214867.1
OY214868.1
OY214869.1
OY214870.1
OY214871.1
OY214872.1
OY214873.1
OY214874.1
OY214875.1
OY214876.1
OY214877.1
OY214878.1
OY214879.1
OY214880.1
OY214881.1
OY214882.1
OY214883.1
OY214884.1
OY214885.1
OY214886.1
OY214887.1
OY214888.1
OY214889.1
OY214890.1
OY214891.1
OY214892.1
OY214893.1
OY214894.1
OY214895.1
OY214896.1
OY214897.1
OY214898.1
OY214899.1
OY214900.1
OY214901.1
OY214902.1
OY214903.1
OY214904.1
OY214905.1
OY214906.1
OY214907.1
OY214908.1
OY214909.1
OY214910.1
OY214911.1
OY214912.1
OY214913.1
OY214914.1
OY214915.1
OY214916.1
OY214917.1
OY214918.1
OY214919.1
OY214920.1
OY214921.1
OY214922.1
OY214923.1
OY214924.1
OY214925.1
OY214926.1
OY214927.1
OY214928.1
OY214929.1
OY214930.1
OY214931.1
OY214932.1
OY214933.1
OY214934.1
OY214935.1
OY214936.1
OY214937.1
OY214938.1
OY214939.1
OY214940.1
OY214941.1
OY214942.1
OY214943.1
OY214944.1
OY214945.1
OY214946.1
OY214947.1
OY214948.1
OY214949.1
OY214950.1
OY214951.1
OY214952.1
OY214953.1
OY214954.1
OY214955.1
OY214956.1
OY214957.1
OY214958.1
OY214959.1
OY214960.1
OY214961.1
OY214962.1
OY214963.1
OY214964.1
OY214965.1
OY214966.1
OY214967.1
OY214968.1
OY214969.1
OY214970.1
OY214971.1
OY214972.1
OY214973.1
OY214974.1
OY214975.1
OY214976.1
OY214977.1
OY214978.1
OY214979.1
OY214980.1
OY214981.1
OY214982.1
OY214983.1
OY214984.1
OY214985.1
OY214986.1
OY214987.1
OY214988.1
OY214989.1
OY214990.1
OY214991.1
OY214992.1
OY214993.1
OY214994.1
OY214995.1
OY214996.1
OY214997.1
OY214998.1
OY214999.1
OY215000.1
OY215001.1
OY215002.1
OY215003.1
OY215004.1
OY215005.1
OY215006.1
OY215007.1
OY215008.1
OY215009.1
OY215010.1
OY215011.1
OY215012.1
OY215013.1
OY215014.1
OY215015.1
OY215016.1
OY215017.1
OY215018.1
OY215019.1
OY215020.1
OY215021.1
OY215022.1
OY215023.1
OY215024.1
OY215025.1
OY215026.1
OY215027.1
OY215028.1
OY215029.1
OY215030.1
OY215031.1
OY215032.1
OY215033.1
OY215034.1
OY215035.1
OY215036.1
OY215037.1
OY215038.1
OY215039.1
OY215040.1
OY215041.1
OY215042.1
OY215043.1
OY215044.1
OY215045.1
OY215046.1
OY215047.1
OY215048.1
OY215049.1
OY215050.1
OY215051.1
OY215052.1
OY215053.1
OY215054.1
OY215055.1
OY215056.1
OY215057.1
OY215058.1
OY215059.1
OY215060.1
OY215061.1
OY215062.1
OY215063.1
OY215064.1
OY215065.1
OY215066.1
OY215067.1
OY215068.1
OY215069.1
OY215070.1
OY215071.1
OY215072.1
OY215073.1
OY215074.1
OY215075.1
OY215076.1
OY215077.1
OY215078.1
OY215079.1
OY215080.1
OY215081.1
OY215082.1
OY215083.1
OY215084.1
OY215085.1
OY215086.1
OY215087.1
OY215088.1
OY215089.1
OY215090.1
OY215091.1
OY215092.1
OY215093.1
OY215094.1
OY215095.1
OY215096.1
OY215097.1
OY215098.1
OY215099.1
OY215100.1
OY215101.1
OY215102.1
OY215103.1
OY215104.1
OY215105.1
OY215106.1
OY215107.1
OY215108.1
OY215109.1
OY215110.1
OY215111.1
OY215112.1
OY215113.1
OY215114.1
OY215115.1
OY215116.1
OY215117.1
OY215118.1
OY215119.1
OY215120.1
OY215121.1
OY215122.1
OY215123.1
OY215124.1
OY215125.1
OY215126.1
OY215127.1
OY215128.1
OY215129.1
OY215130.1
OY215131.1
OY215132.1
OY215133.1
OY215134.1
OY215135.1
OY215136.1
OY215137.1
OY215138.1
OY215139.1
OY215140.1
OY215141.1
OY215142.1
OY215143.1
OY215144.1
OY215145.1
OY215146.1
OY215147.1
OY215148.1
OY215149.1
OY215150.1
OY215151.1
OY215152.1
OY215153.1
OY215154.1
OY215155.1
OY215156.1
OY215157.1
OY215158.1
OY215159.1
OY215160.1
OY215161.1
OY215162.1
OY215163.1
OY215164.1
OY215165.1
OY215166.1
OY215167.1
OY215168.1
OY215169.1
OY215170.1
OY215171.1
OY215172.1
OY215173.1
OY215174.1
OY215175.1
OY215176.1
OY215177.1
OY215178.1
OY215179.1
OY215180.1
OY215181.1
OY215182.1
OY215183.1
OY215184.1
OY215185.1
OY215186.1
OY215187.1
OY215188.1
OY215189.1
OY215190.1
OY215191.1
OY215192.1
OY215193.1
OY215194.1
OY215195.1
OY215196.1
OY215197.1
OY215198.1
OY215199.1
OY215200.1
OY215201.1
OY215202.1
OY215203.1
OY215204.1
OY215205.1
OY215206.1
OY215207.1
OY215208.1
OY215209.1
OY215210.1
OY215211.1
OY215212.1
OY215213.1
OY215214.1
OY215215.1
OY215216.1
OY215217.1
OY215218.1
OY215219.1
OY215220.1
OY215221.1
OY215222.1
OY215223.1
OY215224.1
OY215225.1
OY215226.1
OY215227.1
OY215228.1
OY215229.1
OY215230.1
OY215231.1
OY215232.1
OY215233.1
OY215234.1
OY215235.1
OY215236.1
OY215237.1
OY215238.1
OY215239.1
OY215240.1
OY215241.1
OY215242.1
OY215243.1
OY215244.1
OY215245.1
OY215246.1
OY215247.1
OY215248.1
OY215249.1
OY215250.1
OY215251.1
OY215252.1
OY215253.1
OY215254.1
OY215255.1
OY215256.1
OY215257.1
OY215258.1
OY215259.1
OY215260.1
OY215261.1
OY215262.1
OY215263.1
OY215264.1
OY215265.1
OY215266.1
OY215267.1
OY215268.1
OY215269.1
OY215270.1
OY215271.1
OY215272.1
OY215273.1
OY215274.1
OY215275.1
OY215276.1
OY215277.1
OY215278.1
OY215279.1
OY215280.1
OY215281.1
OY215282.1
OY215283.1
OY215284.1
OY215285.1
OY215286.1
OY215287.1
OY215288.1
OY215289.1
OY215290.1
OY215291.1
OY215292.1
OY215293.1
OY215294.1
OY215295.1
OY215296.1
OY215297.1
OY215298.1
OY215299.1
OY215300.1
OY215301.1
OY215302.1
OY215303.1
OY215304.1
OY215305.1
OY215306.1
OY215307.1
OY215308.1
OY215309.1
OY215310.1
OY215311.1
OY215312.1
OY215313.1
OY215314.1
OY215315.1
OY215316.1
OY215317.1
OY215318.1
OY215319.1
OY215320.1
OY215321.1
OY215322.1
OY215323.1
OY215324.1
OY215325.1
OY215326.1
OY215327.1
OY215328.1
OY215329.1
OY215330.1
OY215331.1
OY215332.1
OY215333.1
OY215334.1
OY215335.1
OY215336.1
OY215337.1
OY215338.1
OY215339.1
OY215340.1
OY215341.1
OY215342.1
OY215343.1
OY215344.1
OY215345.1
OY215346.1
OY215347.1
OY215348.1
OY215349.1
OY215350.1
OY215351.1
OY215352.1
OY215353.1
OY215354.1
OY215355.1
OY215356.1
OY215357.1
OY215358.1
OY215359.1
OY215360.1
OY215361.1
OY215362.1
OY215363.1
OY215364.1
OY215365.1
OY215366.1
OY215367.1
OY215368.1
OY215369.1
OY215370.1
OY215371.1
OY215372.1
OY215373.1
OY215374.1
OY215375.1
OY215376.1
OY215377.1
OY215378.1
OY215379.1
OY215380.1
OY215381.1
OY215382.1
OY215383.1
OY215384.1
OY215385.1
OY215386.1
OY215387.1
OY215388.1
OY215389.1
OY215390.1
OY215391.1
OY215392.1
OY215393.1
OY215394.1
OY215395.1
OY215396.1
OY215397.1
OY215398.1
OY215399.1
OY215400.1
OY215401.1
OY215402.1
OY215403.1
OY215404.1
OY215405.1
OY215406.1
OY215407.1
OY215408.1
OY215409.1
OY215410.1
OY215411.1
OY215412.1
OY215413.1
OY215414.1
OY215415.1
OY215416.1
OY215417.1
OY215418.1
OY215419.1
OY215420.1
OY215421.1
OY215422.1
OY215423.1
OY215424.1
OY215425.1
OY215426.1
OY215427.1
OY215428.1
OY215429.1
OY215430.1
OY215431.1
OY215432.1
OY215433.1
OY215434.1
OY215435.1
OY215436.1
OY215437.1
OY215438.1
OY215439.1
OY215440.1
OY215441.1
OY215442.1
OY215443.1
OY215444.1
OY215445.1
OY215446.1
OY215447.1
OY215448.1
OY215449.1
OY215450.1
OY215451.1
OY215452.1
OY215453.1
OY215454.1
OY215455.1
OY215456.1
OY215457.1
OY215458.1
OY215459.1
OY215460.1
OY215461.1
OY215462.1
OY215463.1
OY215464.1
OY215465.1
OY215466.1
OY215467.1
OY215468.1
OY215469.1
OY215470.1
OY215471.1
OY215472.1
OY215473.1
OY215474.1
OY215475.1
OY215476.1
OY215477.1
OY215478.1
OY215479.1
OY215480.1
OY215481.1
OY215482.1
OY215483.1
OY215484.1
OY215485.1
OY215486.1
OY215487.1
OY215488.1
OY215489.1
OY215490.1
OY215491.1
OY215492.1
OY215493.1
OY215494.1
OY215495.1
OY215496.1
OY215497.1
OY215498.1
OY215499.1
OY215500.1
OY215501.1
OY215502.1
OY215503.1
OY215504.1
OY215505.1
OY215506.1
OY215507.1
OY215508.1
OY215509.1
OY215510.1
OY215511.1
OY215512.1
OY215513.1
OY215514.1
OY215515.1
OY215516.1
OY215517.1
OY215518.1
OY215519.1
OY215520.1
OY215521.1
OY215522.1
OY215523.1
OY215524.1
OY215525.1
OY215526.1
OY215527.1
OY215528.1
OY215529.1
OY215530.1
OY215531.1
OY215532.1
OY215533.1
OY215534.1
OY215535.1
OY215536.1
OY215537.1
OY215538.1
OY215539.1
OY215540.1
OY215541.1
OY215542.1
OY215543.1
OY215544.1
OY215545.1
OY215546.1
OY215547.1
OY215548.1
OY215549.1
OY215550.1
OY215551.1
OY215552.1
OY215553.1
OY215554.1
OY215555.1
OY215556.1
OY215557.1
OY215558.1
OY215559.1
OY215560.1
OY215561.1
OY215562.1
OY215563.1
OY215564.1
OY215565.1
OY215566.1
OY215567.1
OY215568.1
OY215569.1
OY215570.1
OY215571.1
OY215572.1
OY215573.1
OY215574.1
OY215575.1
OY215576.1
OY215577.1
OY215578.1
OY215579.1
OY215580.1
OY215581.1
OY215582.1
OY215583.1
OY215584.1
OY215585.1
OY215586.1
OY215587.1
OY215588.1
OY215589.1
OY215590.1
OY215591.1
OY215592.1
OY215593.1
OY215594.1
OY215595.1
OY215596.1
OY215597.1
OY215598.1
OY215599.1
OY215600.1
OY215601.1
OY215602.1
OY215603.1
OY215604.1
OY215605.1
OY215606.1
OY215607.1
OY215608.1
OY215609.1
OY215610.1
OY215611.1
OY215612.1
OY215613.1
OY215614.1
OY215615.1
OY215616.1
OY215617.1
OY215618.1
OY215619.1
OY215620.1
OY215621.1
OY215622.1
OY215623.1
OY215624.1
OY215625.1
OY215626.1
OY215627.1
OY215628.1
OY215629.1
OY215630.1
OY215631.1
OY215632.1
OY215633.1
OY215634.1
OY215635.1
OY215636.1
OY215637.1
OY215638.1
OY215639.1
OY215640.1
OY215641.1
OY215642.1
OY215643.1
OY215644.1
OY215645.1
OY215646.1
OY215647.1
OY215648.1
OY215649.1
OY215650.1
OY215651.1
OY215652.1
OY215653.1
OY215654.1
OY215655.1
OY215656.1
OY215657.1
OY215658.1
OY215659.1
OY215660.1
OY215661.1
OY215662.1
OY215663.1
OY215664.1
OY215665.1
OY215666.1
OY215667.1
OY215668.1
OY215669.1
OY215670.1
OY215671.1
OY215672.1
OY215673.1
OY215674.1
OY215675.1
OY215676.1
OY215677.1
OY215678.1
OY215679.1
OY215680.1
OY215681.1
OY215682.1
OY215683.1
OY215684.1
OY215685.1
OY215686.1
OY215687.1
OY215688.1
OY215689.1
OY215690.1
OY215691.1
OY215692.1
OY215693.1
OY215694.1
OY215695.1
OY215696.1
OY215697.1
OY215698.1
OY215699.1
OY215700.1
OY215701.1
OY215702.1
OY215703.1
OY215704.1
OY215705.1
OY215706.1
OY215707.1
OY215708.1
OY215709.1
OY215710.1
OY215711.1
OY215712.1
OY215713.1
OY215714.1
OY215715.1
OY215716.1
OY215717.1
OY215718.1
OY215719.1
OY215720.1
OY215721.1
OY215722.1
OY215723.1
OY215724.1
OY215725.1
OY215726.1
OY215727.1
OY215728.1
OY215729.1
OY215730.1
OY215731.1
OY215732.1
OY215733.1
OY215734.1
OY215735.1
OY215736.1
OY215737.1
OY215738.1
OY215739.1
OY215740.1
OY215741.1
OY215742.1
OY215743.1
OY215744.1
OY215745.1
OY215746.1
OY215747.1
OY215748.1
OY215749.1
OY215750.1
OY215751.1
OY215752.1
OY215753.1
OY215754.1
OY215755.1
OY215756.1
OY215757.1
OY215758.1
OY215759.1
OY215760.1
OY215761.1
OY215762.1
OY215763.1
OY215764.1
OY215765.1
OY215766.1
OY215767.1
OY215768.1
OY215769.1
OY215770.1
OY215771.1
OY215772.1
OY215773.1
OY215774.1
OY215775.1
OY215776.1
OY215777.1
OY215778.1
OY215779.1
OY215780.1
OY215781.1
OY215782.1
OY215783.1
OY215784.1
OY215785.1
OY215786.1
OY215787.1
OY215788.1
OY215789.1
OY215790.1
OY215791.1
OY215792.1
OY215793.1
OY215794.1
OY215795.1
OY215796.1
OY215797.1
OY215798.1
OY215799.1
OY215800.1
OY215801.1
OY215802.1
OY215803.1
OY215804.1
OY215805.1
OY215806.1
OY215807.1
OY215808.1
OY215809.1
OY215810.1
OY215811.1
OY215812.1
OY215813.1
OY215814.1
OY215815.1
OY215816.1
OY215817.1
OY215818.1
OY215819.1
OY215820.1
OY215821.1
OY215822.1
OY215823.1
OY215824.1
OY215825.1
OY215826.1
OY215827.1
OY215828.1
OY215829.1
OY215830.1
OY215831.1
OY215832.1
OY215833.1
OY215834.1
OY215835.1
OY215836.1
OY215837.1
OY215838.1
OY215839.1
OY215840.1
OY215841.1
OY215842.1
OY215843.1
OY215844.1
OY215845.1
OY215846.1
OY215847.1
OY215848.1
OY215849.1
OY215850.1
OY215851.1
OY215852.1
OY215853.1
OY215854.1
OY215855.1
OY215856.1
OY215857.1
OY215858.1
OY215859.1
OY215860.1
OY215861.1
OY215862.1
OY215863.1
OY215864.1
OY215865.1
OY215866.1
OY215867.1
OY215868.1
OY215869.1
OY215870.1
OY215871.1
OY215872.1
OY215873.1
OY215874.1
OY215875.1
OY215876.1
OY215877.1
OY215878.1
OY215879.1
OY215880.1
OY215881.1
OY215882.1
OY215883.1
OY215884.1
OY215885.1
OY215886.1
OY215887.1
OY215888.1
OY215889.1
OY215890.1
OY215891.1
OY215892.1
OY215893.1
OY215894.1
OY215895.1
OY215896.1
OY215897.1
OY215898.1
OY215899.1
OY215900.1
OY215901.1
OY215902.1
OY215903.1
OY215904.1
OY215905.1
OY215906.1
OY215907.1
OY215908.1
OY215909.1
OY215910.1
OY215911.1
OY215912.1
OY215913.1
OY215914.1
OY215915.1
OY215916.1
OY215917.1
OY215918.1
OY215919.1
OY215920.1
OY215921.1
OY215922.1
OY215923.1
OY215924.1
OY215925.1
OY215926.1
OY215927.1
OY215928.1
OY215929.1
OY215930.1
OY215931.1
OY215932.1
OY215933.1
OY215934.1
OY215935.1
OY215936.1
OY215937.1
OY215938.1
OY215939.1
OY215940.1
OY215941.1
OY215942.1
OY215943.1
OY215944.1
OY215945.1
OY215946.1
OY215947.1
OY215948.1
OY215949.1
OY215950.1
OY215951.1
OY215952.1
OY215953.1
OY215954.1
OY215955.1
OY215956.1
OY215957.1
OY215958.1
OY215959.1
OY215960.1
OY215961.1
OY215962.1
OY215963.1
OY215964.1
OY215965.1
OY215966.1
OY215967.1
OY215968.1
OY215969.1
OY215970.1
OY215971.1
OY215972.1
OY215973.1
OY215974.1
OY215975.1
OY215976.1
OY215977.1
OY215978.1
OY215979.1
OY215980.1
OY215981.1
OY215982.1
OY215983.1
OY215984.1
OY215985.1
OY215986.1
OY215987.1
OY215988.1
OY215989.1
OY215990.1
OY215991.1
OY215992.1
OY215993.1
OY215994.1
OY215995.1
OY215996.1
OY215997.1
OY215998.1
OY215999.1
OY216000.1
OY216001.1
OY216002.1
OY216003.1
OY216004.1
OY216005.1
OY216006.1
OY216007.1
OY216008.1
OY216009.1
OY216010.1
OY216011.1
OY216012.1
OY216013.1
OY216014.1
OY216015.1
OY216016.1
OY216017.1
OY216018.1
OY216019.1
OY216020.1
OY216021.1
OY216022.1
OY216023.1
OY216024.1
OY216025.1
OY216026.1
OY216027.1
OY216028.1
OY216029.1
OY216030.1
OY216031.1
OY216032.1
OY216033.1
OY216034.1
OY216035.1
OY216036.1
OY216037.1
OY216038.1
OY216039.1
OY216040.1
OY216041.1
OY216042.1
OY216043.1
OY216044.1
OY216045.1
OY216046.1
OY216047.1
OY216048.1
OY216049.1
OY216050.1
OY216051.1
OY216052.1
OY216053.1
OY216054.1
OY216055.1
OY216056.1
OY216057.1
OY216058.1
OY216059.1
OY216060.1
OY216061.1
OY216062.1
OY216063.1
OY216064.1
OY216065.1
OY216066.1
OY216067.1
OY216068.1
OY216069.1
OY216070.1
OY216071.1
OY216072.1
OY216073.1
OY216074.1
OY216075.1
OY216076.1
OY216077.1
OY216078.1
OY216079.1
OY216080.1
OY216081.1
OY216082.1
OY216083.1
OY216084.1
OY216085.1
OY216086.1
OY216087.1
OY216088.1
OY216089.1
OY216090.1
OY216091.1
OY216092.1
OY216093.1
OY216094.1
OY216095.1
OY216096.1
OY216097.1
OY216098.1
OY216099.1
OY216100.1
OY216101.1
OY216102.1
OY216103.1
OY216104.1
OY216105.1
OY216106.1
OY216107.1
OY216108.1
OY216109.1
OY216110.1
OY216111.1
OY216112.1
OY216113.1
OY216114.1
OY216115.1
OY216116.1
OY216117.1
OY216118.1
OY216119.1
OY216120.1
OY216121.1
OY216122.1
OY216123.1
OY216124.1
OY216125.1
OY216126.1
OY216127.1
OY216128.1
OY216129.1
OY216130.1
OY216131.1
OY216132.1
OY216133.1
OY216134.1
OY216135.1
OY216136.1
OY216137.1
OY216138.1
OY216139.1
OY216140.1
OY216141.1
OY216142.1
OY216143.1
OY216144.1
OY216145.1
OY216146.1
OY216147.1
OY216148.1
OY216149.1
OY216150.1
OY216151.1
OY216152.1
OY216153.1
OY216154.1
OY216155.1
OY216156.1
OY216157.1
OY216158.1
OY216159.1
OY216160.1
OY216161.1
OY216162.1
OY216163.1
OY216164.1
OY216165.1
OY216166.1
OY216167.1
OY216168.1
OY216169.1
OY216170.1
OY216171.1
OY216172.1
OY216173.1
OY216174.1
OY216175.1
OY216176.1
OY216177.1
OY216178.1
OY216179.1
OY216180.1
OY216181.1
OY216182.1
OY216183.1
OY216184.1
OY216185.1
OY216186.1
OY216187.1
OY216188.1
OY216189.1
OY216190.1
OY216191.1
OY216192.1
OY216193.1
OY216194.1
OY216195.1
OY216196.1
OY216197.1
OY216198.1
OY216199.1
OY216200.1
OY216201.1
OY216202.1
OY216203.1
OY216204.1
OY216205.1
OY216206.1
OY216207.1
OY216208.1
OY216209.1
OY216210.1
OY216211.1
OY216212.1
OY216213.1
OY216214.1
OY216215.1
OY216216.1
OY216217.1
OY216218.1
OY216219.1
OY216220.1
OY216221.1
OY216222.1
OY216223.1
OY216224.1
OY216225.1
OY216226.1
OY216227.1
OY216228.1
OY216229.1
OY216230.1
OY216231.1
OY216232.1
OY216233.1
OY216234.1
OY216235.1
OY216236.1
OY216237.1
OY216238.1
OY216239.1
OY216240.1
OY216241.1
OY216242.1
OY216243.1
OY216244.1
OY216245.1
OY216246.1
OY216247.1
OY216248.1
OY216249.1
OY216250.1
OY216251.1
OY216252.1
OY216253.1
OY216254.1
OY216255.1
OY216256.1
OY216257.1
OY216258.1
OY216259.1
OY216260.1
OY216261.1
OY216262.1
OY216263.1
OY216264.1
OY216265.1
OY216266.1
OY216267.1
OY216268.1
OY216269.1
OY216270.1
OY216271.1
OY216272.1
OY216273.1
OY216274.1
OY216275.1
OY216276.1
OY216277.1
OY216278.1
OY216279.1
OY216280.1
OY216281.1
OY216282.1
OY216283.1
OY216284.1
OY216285.1
OY216286.1
OY216287.1
OY216288.1
OY216289.1
OY216290.1
OY216291.1
OY216292.1
OY216293.1
OY216294.1
OY216295.1
OY216296.1
OY216297.1
OY216298.1
OY216299.1
OY216300.1
OY216301.1
OY216302.1
OY216303.1
OY216304.1
OY216305.1
OY216306.1
OY216307.1
OY216308.1
OY216309.1
OY216310.1
OY216311.1
OY216312.1
OY216313.1
OY216314.1
OY216315.1
OY216316.1
OY216317.1
OY216318.1
OY216319.1
OY216320.1
OY216321.1
OY216322.1
OY216323.1
OY216324.1
OY216325.1
OY216326.1
OY216327.1
OY216328.1
OY216329.1
OY216330.1
OY216331.1
OY216332.1
OY216333.1
OY216334.1
OY216335.1
OY216336.1
OY216337.1
OY216338.1
OY216339.1
OY216340.1
OY216341.1
OY216342.1
OY216343.1
OY216344.1
OY216345.1
OY216346.1
OY216347.1
OY216348.1
OY216349.1
OY216350.1
OY216351.1
OY216352.1
OY216353.1
OY216354.1
OY216355.1
OY216356.1
OY216357.1
OY216358.1
OY216359.1
OY216360.1
OY216361.1
OY216362.1
OY216363.1
OY216364.1
OY216365.1
OY216366.1
OY216367.1
OY216368.1
OY216369.1
OY216370.1
OY216371.1
OY216372.1
OY216373.1
OY216374.1
OY216375.1
OY216376.1
OY216377.1
OY216378.1
OY216379.1
OY216380.1
OY216381.1
OY216382.1
OY216383.1
OY216384.1
OY216385.1
OY216386.1
OY216387.1
OY216388.1
OY216389.1
OY216390.1
OY216391.1
OY216392.1
OY216393.1
OY216394.1
OY216395.1
OY216396.1
OY216397.1
OY216398.1
OY216399.1
OY216400.1
OY216401.1
OY216402.1
OY216403.1
OY216404.1
OY216405.1
OY216406.1
OY216407.1
OY216408.1
OY216409.1
OY216410.1
OY216411.1
OY216412.1
OY216413.1
OY216414.1
OY216415.1
OY216416.1
OY216417.1
OY216418.1
OY216419.1
OY216420.1
OY216421.1
OY216422.1
OY216423.1
OY216424.1
OY216425.1
OY216426.1
OY216427.1
OY216428.1
OY216429.1
OY216430.1
OY216431.1
OY216432.1
OY216433.1
OY216434.1
OY216435.1
OY216436.1
OY216437.1
OY216438.1
OY216439.1
OY216440.1
OY216441.1
OY216442.1
OY216443.1
OY216444.1
OY216445.1
OY216446.1
OY216447.1
OY216448.1
OY216449.1
OY216450.1
OY216451.1
OY216452.1
OY216453.1
OY216454.1
OY216455.1
OY216456.1
OY216457.1
OY216458.1
OY216459.1
OY216460.1
OY216461.1
OY216462.1
OY216463.1
OY216464.1
OY216465.1
OY216466.1
OY216467.1
OY216468.1
OY216469.1
OY216470.1
OY216471.1
OY216472.1
OY216473.1
OY216474.1
OY216475.1
OY216476.1
OY216477.1
OY216478.1
OY216479.1
OY216480.1
OY216481.1
OY216482.1
OY216483.1
OY216484.1
OY216485.1
OY216486.1
OY216487.1
OY216488.1
OY216489.1
OY216490.1
OY216491.1
OY216492.1
OY216493.1
OY216494.1
OY216495.1
OY216496.1
OY216497.1
OY216498.1
OY216499.1
OY216500.1
OY216501.1
OY216502.1
OY216503.1
OY216504.1
OY216505.1
OY216506.1
OY216507.1
OY216508.1
OY216509.1
OY216510.1
OY216511.1
OY216512.1
OY216513.1
OY216514.1
OY216515.1
OY216516.1
OY216517.1
OY216518.1
OY216519.1
OY216520.1
OY216521.1
OY216522.1
OY216523.1
OY216524.1
OY216525.1
OY216526.1
OY216527.1
OY216528.1
OY216529.1
OY216530.1
OY216531.1
OY216532.1
OY216533.1
OY216534.1
OY216535.1
OY216536.1
OY216537.1
OY216538.1
OY216539.1
OY216540.1
OY216541.1
OY216542.1
OY216543.1
OY216544.1
OY216545.1
OY216546.1
OY216547.1
OY216548.1
OY216549.1
OY216550.1
OY216551.1
OY216552.1
OY216553.1
OY216554.1
OY216555.1
OY216556.1
OY216557.1
OY216558.1
OY216559.1
OY216560.1
OY216561.1
OY216562.1
OY216563.1
OY216564.1
OY216565.1
OY216566.1
OY216567.1
OY216568.1
OY216569.1
OY216570.1
OY216571.1
OY216572.1
OY216573.1
OY216574.1
OY216575.1
OY216576.1
OY216577.1
OY216578.1
OY216579.1
OY216580.1
OY216581.1
OY216582.1
OY216583.1
OY216584.1
OY216585.1
OY216586.1
OY216587.1
OY216588.1
OY216589.1
OY216590.1
OY216591.1
OY216592.1
OY216593.1
OY216594.1
OY216595.1
OY216596.1
OY216597.1
OY216598.1
OY216599.1
OY216600.1
OY216601.1
OY216602.1
OY216603.1
OY216604.1
OY216605.1
OY216606.1
OY216607.1
OY216608.1
OY216609.1
OY216610.1
OY216611.1
OY216612.1
OY216613.1
OY216614.1
OY216615.1
OY216616.1
OY216617.1
OY216618.1
OY216619.1
OY216620.1
OY216621.1
OY216622.1
OY216623.1
OY216624.1
OY216625.1
OY216626.1
OY216627.1
OY216628.1
OY216629.1
OY216630.1
OY216631.1
OY216632.1
OY216633.1
OY216634.1
OY216635.1
OY216636.1
OY216637.1
OY216638.1
OY216639.1
OY216640.1
OY216641.1
OY216642.1
OY216643.1
OY216644.1
OY216645.1
OY216646.1
OY216647.1
OY216648.1
OY216649.1
OY216650.1
OY216651.1
OY216652.1
OY216653.1
OY216654.1
OY216655.1
OY216656.1
OY216657.1
OY216658.1
OY216659.1
OY216660.1
OY216661.1
OY216662.1
OY216663.1
OY216664.1
OY216665.1
OY216666.1
OY216667.1
OY216668.1
OY216669.1
OY216670.1
OY216671.1
OY216672.1
OY216673.1
OY216674.1
OY216675.1
OY216676.1
OY216677.1
OY216678.1
OY216679.1
OY216680.1
OY216681.1
OY216682.1
OY216683.1
OY216684.1
OY216685.1
OY216686.1
OY216687.1
OY216688.1
OY216689.1
OY216690.1
OY216691.1
OY216692.1
OY216693.1
OY216694.1
OY216695.1
OY216696.1
OY216697.1
OY216698.1
OY216699.1
OY216700.1
OY216701.1
OY216702.1
OY216703.1
OY216704.1
OY216705.1
OY216706.1
OY216707.1
OY216708.1
OY216709.1
OY216710.1
OY216711.1
OY216712.1
OY216713.1
OY216714.1
OY216715.1
OY216716.1
OY216717.1
OY216718.1
OY216719.1
OY216720.1
OY216721.1
OY216722.1
OY216723.1
OY216724.1
OY216725.1
OY216726.1
OY216727.1
OY216728.1
OY216729.1
OY216730.1
OY216731.1
OY216732.1
OY216733.1
OY216734.1
OY216735.1
OY216736.1
OY216737.1
OY216738.1
OY216739.1
OY216740.1
OY216741.1
OY216742.1
OY216743.1
OY216744.1
OY216745.1
OY216746.1
OY216747.1
OY216748.1
OY216749.1
OY216750.1
OY216751.1
OY216752.1
OY216753.1
OY216754.1
OY216755.1
OY216756.1
OY216757.1
OY216758.1
OY216759.1
OY216760.1
OY216761.1
OY216762.1
OY216763.1
OY216764.1
OY216765.1
OY216766.1
OY216767.1
OY216768.1
OY216769.1
OY216770.1
OY216771.1
OY216772.1
OY216773.1
OY216774.1
OY216775.1
OY216776.1
OY216777.1
OY216778.1
OY216779.1
OY216780.1
OY216781.1
OY216782.1
OY216783.1
OY216784.1
OY216785.1
OY216786.1
OY216787.1
OY216788.1
OY216789.1
OY216790.1
OY216791.1
OY216792.1
OY216793.1
OY216794.1
OY216795.1
OY216796.1
OY216797.1
OY216798.1
OY216799.1
OY216800.1
OY216801.1
OY216802.1
OY216803.1
OY216804.1
OY216805.1
OY216806.1
OY216807.1
OY216808.1
OY216809.1
OY216810.1
OY216811.1
OY216812.1
OY216813.1
OY216814.1
OY216815.1
OY216816.1
OY216817.1
OY216818.1
OY216819.1
OY216820.1
OY216821.1
OY216822.1
OY216823.1
OY216824.1
OY216825.1
OY216826.1
OY216827.1
OY216828.1
OY216829.1
OY216830.1
OY216831.1
OY216832.1
OY216833.1
OY216834.1
OY216835.1
OY216836.1
OY216837.1
OY216838.1
OY216839.1
OY216840.1
OY216841.1
OY216842.1
OY216843.1
OY216844.1
OY216845.1
OY216846.1
OY216847.1
OY216848.1
OY216849.1
OY216850.1
OY216851.1
OY216852.1
OY216853.1
OY216854.1
OY216855.1
OY216856.1
OY216857.1
OY216858.1
OY216859.1
OY216860.1
OY216861.1
OY216862.1
OY216863.1
OY216864.1
OY216865.1
OY216866.1
OY216867.1
OY216868.1
OY216869.1
OY216870.1
OY216871.1
OY216872.1
OY216873.1
OY216874.1
OY216875.1
OY216876.1
OY216877.1
OY216878.1
OY216879.1
OY216880.1
OY216881.1
OY216882.1
OY216883.1
OY216884.1
OY216885.1
OY216886.1
OY216887.1
OY216888.1
OY216889.1
OY216890.1
OY216891.1
OY216892.1
OY216893.1
OY216894.1
OY216895.1
OY216896.1
OY216897.1
OY216898.1
OY216899.1
OY216900.1
OY216901.1
OY216902.1
OY216903.1
OY216904.1
OY216905.1
OY216906.1
OY216907.1
OY216908.1
OY216909.1
OY216910.1
OY216911.1
OY216912.1
OY216913.1
OY216914.1
OY216915.1
OY216916.1
OY216917.1
OY216918.1
OY216919.1
OY216920.1
OY216921.1
OY216922.1
OY216923.1
OY216924.1
OY216925.1
OY216926.1
OY216927.1
OY216928.1
OY216929.1
OY216930.1
OY216931.1
OY216932.1
OY216933.1
OY216934.1
OY216935.1
OY216936.1
OY216937.1
OY216938.1
OY216939.1
OY216940.1
OY216941.1
OY216942.1
OY216943.1
OY216944.1
OY216945.1
OY216946.1
OY216947.1
OY216948.1
OY216949.1
OY216950.1
OY216951.1
OY216952.1
OY216953.1
OY216954.1
OY216955.1
OY216956.1
OY216957.1
OY216958.1
OY216959.1
OY216960.1
OY216961.1
OY216962.1
OY216963.1
OY216964.1
OY216965.1
OY216966.1
OY216967.1
OY216968.1
OY216969.1
OY216970.1
OY216971.1
OY216972.1
OY216973.1
OY216974.1
OY216975.1
OY216976.1
OY216977.1
OY216978.1
OY216979.1
OY216980.1
OY216981.1
OY216982.1
OY216983.1
OY216984.1
OY216985.1
OY216986.1
OY216987.1
OY216988.1
OY216989.1
OY216990.1
OY216991.1
OY216992.1
OY216993.1
OY216994.1
OY216995.1
OY216996.1
OY216997.1
OY216998.1
OY216999.1
OY217000.1
OY217001.1
OY217002.1
OY217003.1
OY217004.1
OY217005.1
OY217006.1
OY217007.1
OY217008.1
OY217009.1
OY217010.1
OY217011.1
OY217012.1
OY217013.1
OY217014.1
OY217015.1
OY217016.1
OY217017.1
OY217018.1
OY217019.1
OY217020.1
OY217021.1
OY217022.1
OY217023.1
OY217024.1
OY217025.1
OY217026.1
OY217027.1
OY217028.1
OY217029.1
OY217030.1
OY217031.1
OY217032.1
OY217033.1
OY217034.1
OY217035.1
OY217036.1
OY217037.1
OY217038.1
OY217039.1
OY217040.1
OY217041.1
OY217042.1
OY217043.1
OY217044.1
OY217045.1
OY217046.1
OY217047.1
OY217048.1
OY217049.1
OY217050.1
OY217051.1
OY217052.1
OY217053.1
OY217054.1
OY217055.1
OY217056.1
OY217057.1
OY217058.1
OY217059.1
OY217060.1
OY217061.1
OY217062.1
OY217063.1
OY217064.1
OY217065.1
OY217066.1
OY217067.1
OY217068.1
OY217069.1
OY217070.1
OY217071.1
OY217072.1
OY217073.1
OY217074.1
OY217075.1
OY217076.1
OY217077.1
OY217078.1
OY217079.1
OY217080.1
OY217081.1
OY217082.1
OY217083.1
OY217084.1
OY217085.1
OY217086.1
OY217087.1
OY217088.1
OY217089.1
OY217090.1
OY217091.1
OY217092.1
OY217093.1
OY217094.1
OY217095.1
OY217096.1
OY217097.1
OY217098.1
OY217099.1
OY217100.1
OY217101.1
OY217102.1
OY217103.1
OY217104.1
OY217105.1
OY217106.1
OY217107.1
OY217108.1
OY217109.1
OY217110.1
OY217111.1
OY217112.1
OY217113.1
OY217114.1
OY217115.1
OY217116.1
OY217117.1
OY217118.1
OY217119.1
OY217120.1
OY217121.1
OY217122.1
OY217123.1
OY217124.1
OY217125.1
OY217126.1
OY217127.1
OY217128.1
OY217129.1
OY217130.1
OY217131.1
OY217132.1
OY217133.1
OY217134.1
OY217135.1
OY217136.1
OY217137.1
OY217138.1
OY217139.1
OY217140.1
OY217141.1
OY217142.1
OY217143.1
OY217144.1
OY217145.1
OY217146.1
OY217147.1
OY217148.1
OY217149.1
OY217150.1
OY217151.1
OY217152.1
OY217153.1
OY217154.1
OY217155.1
OY217156.1
OY217157.1
OY217158.1
OY217159.1
OY217160.1
OY217161.1
OY217162.1
OY217163.1
OY217164.1
OY217165.1
OY217166.1
OY217167.1
OY217168.1
OY217169.1
OY217170.1
OY217171.1
OY217172.1
OY217173.1
OY217174.1
OY217175.1
OY217176.1
OY217177.1
OY217178.1
OY217179.1
OY217180.1
OY217181.1
OY217182.1
OY217183.1
OY217184.1
OY217185.1
OY217186.1
OY217187.1
OY217188.1
OY217189.1
OY217190.1
OY217191.1
OY217192.1
OY217193.1
OY217194.1
OY217195.1
OY217196.1
OY217197.1
OY217198.1
OY217199.1
OY217200.1
OY217201.1
OY217202.1
OY217203.1
OY217204.1
OY217205.1
OY217206.1
OY217207.1
OY217208.1
OY217209.1
OY217210.1
OY217211.1
OY217212.1
OY217213.1
OY217214.1
OY217215.1
OY217216.1
OY217217.1
OY217218.1
OY217219.1
OY217220.1
OY217221.1
OY217222.1
OY217223.1
OY217224.1
OY217225.1
OY217226.1
OY217227.1
OY217228.1
OY217229.1
OY217230.1
OY217231.1
OY217232.1
OY217233.1
OY217234.1
OY217235.1
OY217236.1
OY217237.1
OY217238.1
OY217239.1
OY217240.1
OY217241.1
OY217242.1
OY217243.1
OY217244.1
OY217245.1
OY217246.1
OY217247.1
OY217248.1
OY217249.1
OY217250.1
OY217251.1
OY217252.1
OY217253.1
OY217254.1
OY217255.1
OY217256.1
OY217257.1
OY217258.1
OY217259.1
OY217260.1
OY217261.1
OY217262.1
OY217263.1
OY217264.1
OY217265.1
OY217266.1
OY217267.1
OY217268.1
OY217269.1
OY217270.1
OY217271.1
OY217272.1
OY217273.1
OY217274.1
OY217275.1
OY217276.1
OY217277.1
OY217278.1
OY217279.1
OY217280.1
OY217281.1
OY217282.1
OY217283.1
OY217284.1
OY217285.1
OY217286.1
OY217287.1
OY217288.1
OY217289.1
OY217290.1
OY217291.1
OY217292.1
OY217293.1
OY217294.1
OY217295.1
OY217296.1
OY217297.1
OY217298.1
OY217299.1
OY217300.1
OY217301.1
OY217302.1
OY217303.1
OY217304.1
OY217305.1
OY217306.1
OY217307.1
OY217308.1
OY217309.1
OY217310.1
OY217311.1
OY217312.1
OY217313.1
OY217314.1
OY217315.1
OY217316.1
OY217317.1
OY217318.1
OY217319.1
OY217320.1
OY217321.1
OY217322.1
OY217323.1
OY217324.1
OY217325.1
OY217326.1
OY217327.1
OY217328.1
OY217329.1
OY217330.1
OY217331.1
OY217332.1
OY217333.1
OY217334.1
OY217335.1
OY217336.1
OY217337.1
OY217338.1
OY217339.1
OY217340.1
OY217341.1
OY217342.1
OY217343.1
OY217344.1
OY217345.1
OY217346.1
OY217347.1
OY217348.1
OY217349.1
OY217350.1
OY217351.1
OY217352.1
OY217353.1
OY217354.1
OY217355.1
OY217356.1
OY217357.1
OY217358.1
OY217359.1
OY217360.1
OY217361.1
OY217362.1
OY217363.1
OY217364.1
OY217365.1
OY217366.1
OY217367.1
OY217368.1
OY217369.1
OY217370.1
OY217371.1
OY217372.1
OY217373.1
OY217374.1
OY217375.1
OY217376.1
OY217377.1
OY217378.1
OY217379.1
OY217380.1
OY217381.1
OY217382.1
OY217383.1
OY217384.1
OY217385.1
OY217386.1
OY217387.1
OY217388.1
OY217389.1
OY217390.1
OY217391.1
OY217392.1
OY217393.1
OY217394.1
OY217395.1
OY217396.1
OY217397.1
OY217398.1
OY217399.1
OY217400.1
OY217401.1
OY217402.1
OY217403.1
OY217404.1
OY217405.1
OY217406.1
OY217407.1
OY217408.1
OY217409.1
OY217410.1
OY217411.1
OY217412.1
OY217413.1
OY217414.1
OY217415.1
OY217416.1
OY217417.1
OY217418.1
OY217419.1
OY217420.1
OY217421.1
OY217422.1
OY217423.1
OY217424.1
OY217425.1
OY217426.1
OY217427.1
OY217428.1
OY217429.1
OY217430.1
OY217431.1
OY217432.1
OY217433.1
OY217434.1
OY217435.1
OY217436.1
OY217437.1
OY217438.1
OY217439.1
OY217440.1
OY217441.1
OY217442.1
OY217443.1
OY217444.1
OY217445.1
OY217446.1
OY217447.1
OY217448.1
OY217449.1
OY217450.1
OY217451.1
OY217452.1
OY217453.1
OY217454.1
OY217455.1
OY217456.1
OY217457.1
OY217458.1
OY217459.1
OY217460.1
OY217461.1
OY217462.1
OY217463.1
OY217464.1
OY217465.1
OY217466.1
OY217467.1
OY217468.1
OY217469.1
OY217470.1
OY217471.1
OY217472.1
OY217473.1
OY217474.1
OY217475.1
OY217476.1
OY217477.1
OY217478.1
OY217479.1
OY217480.1
OY217481.1
OY217482.1
OY217483.1
OY217484.1
OY217485.1
OY217486.1
OY217487.1
OY217488.1
OY217489.1
OY217490.1
OY217491.1
OY217492.1
OY217493.1
OY217494.1
OY217495.1
OY217496.1
OY217497.1
OY217498.1
OY217499.1
OY217500.1
OY217501.1
OY217502.1
OY217503.1
OY217504.1
OY217505.1
OY217506.1
OY217507.1
OY217508.1
OY217509.1
OY217510.1
OY217511.1
OY217512.1
OY217513.1
OY217514.1
OY217515.1
OY217516.1
OY217517.1
OY217518.1
OY217519.1
OY217520.1
OY217521.1
OY217522.1
OY217523.1
OY217524.1
OY217525.1
OY217526.1
OY217527.1
OY217528.1
OY217529.1
OY217530.1
OY217531.1
OY217532.1
OY217533.1
OY217534.1
OY217535.1
OY217536.1
OY217537.1
OY217538.1
OY217539.1
OY217540.1
OY217541.1
OY217542.1
OY217543.1
OY217544.1
OY217545.1
OY217546.1
OY217547.1
OY217548.1
OY217549.1
OY217550.1
OY217551.1
OY217552.1
OY217553.1
OY217554.1
OY217555.1
OY217556.1
OY217557.1
OY217558.1
OY217559.1
OY217560.1
OY217561.1
OY217562.1
OY217563.1
OY217564.1
OY217565.1
OY217566.1
OY217567.1
OY217568.1
OY217569.1
OY217570.1
OY217571.1
OY217572.1
OY217573.1
OY217574.1
OY217575.1
OY217576.1
OY217577.1
OY217578.1
OY217579.1
OY217580.1
OY217581.1
OY217582.1
OY217583.1
OY217584.1
OY217585.1
OY217586.1
OY217587.1
OY217588.1
OY217589.1
OY217590.1
OY217591.1
OY217592.1
OY217593.1
OY217594.1
OY217595.1
OY217596.1
OY217597.1
OY217598.1
OY217599.1
OY217600.1
OY217601.1
OY217602.1
OY217603.1
OY217604.1
OY217605.1
OY217606.1
OY217607.1
OY217608.1
OY217609.1
OY217610.1
OY217611.1
OY217612.1
OY217613.1
OY217614.1
OY217615.1
OY217616.1
OY217617.1
OY217618.1
OY217619.1
OY217620.1
OY217621.1
OY217622.1
OY217623.1
OY217624.1
OY217625.1
OY217626.1
OY217627.1
OY217628.1
OY217629.1
OY217630.1
OY217631.1
OY217632.1
OY217633.1
OY217634.1
OY217635.1
OY217636.1
OY217637.1
OY217638.1
OY217639.1
OY217640.1
OY217641.1
OY217642.1
OY217643.1
OY217644.1
OY217645.1
OY217646.1
OY217647.1
OY217648.1
OY217649.1
OY217650.1
OY217651.1
OY217652.1
OY217653.1
OY217654.1
OY217655.1
OY217656.1
OY217657.1
OY217658.1
OY217659.1
OY217660.1
OY217661.1
OY217662.1
OY217663.1
OY217664.1
OY217665.1
OY217666.1
OY217667.1
OY217668.1
OY217669.1
OY217670.1
OY217671.1
OY217672.1
OY217673.1
OY217674.1
OY217675.1
OY217676.1
OY217677.1
OY217678.1
OY217679.1
OY217680.1
OY217681.1
OY217682.1
OY217683.1
OY217684.1
OY217685.1
OY217686.1
OY217687.1
OY217688.1
OY217689.1
OY217690.1
OY217691.1
OY217692.1
OY217693.1
OY217694.1
OY217695.1
OY217696.1
OY217697.1
OY217698.1
OY217699.1
OY217700.1
OY217701.1
OY217702.1
OY217703.1
OY217704.1
OY217705.1
OY217706.1
OY217707.1
OY217708.1
OY217709.1
OY217710.1
OY217711.1
OY217712.1
OY217713.1
OY217714.1
OY217715.1
OY217716.1
OY217717.1
OY217718.1
OY217719.1
OY217720.1
OY217721.1
OY217722.1
OY217723.1
OY217724.1
OY217725.1
OY217726.1
OY217727.1
OY217728.1
OY217729.1
OY217730.1
OY217731.1
OY217732.1
OY217733.1
OY217734.1
OY217735.1
OY217736.1
OY217737.1
OY217738.1
OY217739.1
OY217740.1
OY217741.1
OY217742.1
OY217743.1
OY217744.1
OY217745.1
OY217746.1
OY217747.1
OY217748.1
OY217749.1
OY217750.1
OY217751.1
OY217752.1
OY217753.1
OY217754.1
OY217755.1
OY217756.1
OY217757.1
OY217758.1
OY217759.1
OY217760.1
OY217761.1
OY217762.1
OY217763.1
OY217764.1
OY217765.1
OY217766.1
OY217767.1
OY217768.1
OY217769.1
OY217770.1
OY217771.1
OY217772.1
OY217773.1
OY217774.1
OY217775.1
OY217776.1
OY217777.1
OY217778.1
OY217779.1
OY217780.1
OY217781.1
OY217782.1
OY217783.1
OY217784.1
OY217785.1
OY217786.1
OY217787.1
OY217788.1
OY217789.1
OY217790.1
OY217791.1
OY217792.1
OY217793.1
OY217794.1
OY217795.1
OY217796.1
OY217797.1
OY217798.1
OY217799.1
OY217800.1
OY217801.1
OY217802.1
OY217803.1
OY217804.1
OY217805.1
OY217806.1
OY217807.1
OY217808.1
OY217809.1
OY217810.1
OY217811.1
OY217812.1
OY217813.1
OY217814.1
OY217815.1
OY217816.1
OY217817.1
OY217818.1
OY217819.1
OY217820.1
OY217821.1
OY217822.1
OY217823.1
OY217824.1
OY217825.1
OY217826.1
OY217827.1
OY217828.1
OY217829.1
OY217830.1
OY217831.1
OY217832.1
OY217833.1
OY217834.1
OY217835.1
OY217836.1
OY217837.1
OY217838.1
OY217839.1
OY217840.1
OY217841.1
OY217842.1
OY217843.1
OY217844.1
OY217845.1
OY217846.1
OY217847.1
OY217848.1
OY217849.1
OY217850.1
OY217851.1
OY217852.1
OY217853.1
OY217854.1
OY217855.1
OY217856.1
OY217857.1
OY217858.1
OY217859.1
OY217860.1
OY217861.1
OY217862.1
OY217863.1
OY217864.1
OY217865.1
OY217866.1
OY217867.1
OY217868.1
OY217869.1
OY217870.1
OY217871.1
OY217872.1
OY217873.1
OY217874.1
OY217875.1
OY217876.1
OY217877.1
OY217878.1
OY217879.1
OY217880.1
OY217881.1
OY217882.1
OY217883.1
OY217884.1
OY217885.1
OY217886.1
OY217887.1
OY217888.1
OY217889.1
OY217890.1
OY217891.1
OY217892.1
OY217893.1
OY217894.1
OY217895.1
OY217896.1
OY217897.1
OY217898.1
OY217899.1
OY217900.1
OY217901.1
OY217902.1
OY217903.1
OY217904.1
OY217905.1
OY217906.1
OY217907.1
OY217908.1
OY217909.1
OY217910.1
OY217911.1
OY217912.1
OY217913.1
OY217914.1
OY217915.1
OY217916.1
OY217917.1
OY217918.1
OY217919.1
OY217920.1
OY217921.1
OY217922.1
OY217923.1
OY217924.1
OY217925.1
OY217926.1
OY217927.1
OY217928.1
OY217929.1
OY217930.1
OY217931.1
OY217932.1
OY217933.1
OY217934.1
OY217935.1
OY217936.1
OY217937.1
OY217938.1
OY217939.1
OY217940.1
OY217941.1
OY217942.1
OY217943.1
OY217944.1
OY217945.1
OY217946.1
OY217947.1
OY217948.1
OY217949.1
OY217950.1
OY217951.1
OY217952.1
OY217953.1
OY217954.1
OY217955.1
OY217956.1
OY217957.1
OY217958.1
OY217959.1
OY217960.1
OY217961.1
OY217962.1
OY217963.1
OY217964.1
OY217965.1
OY217966.1
OY217967.1
OY217968.1
OY217969.1
OY217970.1
OY217971.1
OY217972.1
OY217973.1
OY217974.1
OY217975.1
OY217976.1
OY217977.1
OY217978.1
OY217979.1
OY217980.1
OY217981.1
OY217982.1
OY217983.1
OY217984.1
OY217985.1
OY217986.1
OY217987.1
OY217988.1
OY217989.1
OY217990.1
OY217991.1
OY217992.1
OY217993.1
OY217994.1
OY217995.1
OY217996.1
OY217997.1
OY217998.1
OY217999.1
OY218000.1
OY218001.1
OY218002.1
OY218003.1
OY218004.1
OY218005.1
OY218006.1
OY218007.1
OY218008.1
OY218009.1
OY218010.1
OY218011.1
OY218012.1
OY218013.1
OY218014.1
OY218015.1
OY218016.1
OY218017.1
OY218018.1
OY218019.1
OY218020.1
OY218021.1
OY218022.1
OY218023.1
OY218024.1
OY218025.1
OY218026.1
OY218027.1
OY218028.1
OY218029.1
OY218030.1
OY218031.1
OY218032.1
OY218033.1
OY218034.1
OY218035.1
OY218036.1
OY218037.1
OY218038.1
OY218039.1
OY218040.1
OY218041.1
OY218042.1
OY218043.1
OY218044.1
OY218045.1
OY218046.1
OY218047.1
OY218048.1
OY218049.1
OY218050.1
OY218051.1
OY218052.1
OY218053.1
OY218054.1
OY218055.1
OY218056.1
OY218057.1
OY218058.1
OY218059.1
OY218060.1
OY218061.1
OY218062.1
OY218063.1
OY218064.1
OY218065.1
OY218066.1
OY218067.1
OY218068.1
OY218069.1
OY218070.1
OY218071.1
OY218072.1
OY218073.1
OY218074.1
OY218075.1
OY218076.1
OY218077.1
OY218078.1
OY218079.1
OY218080.1
OY218081.1
OY218082.1
OY218083.1
OY218084.1
OY218085.1
OY218086.1
OY218087.1
OY218088.1
OY218089.1
OY218090.1
OY218091.1
OY218092.1
OY218093.1
OY218094.1
OY218095.1
OY218096.1
OY218097.1
OY218098.1
OY218099.1
OY218100.1
OY218101.1
OY218102.1
OY218103.1
OY218104.1
OY218105.1
OY218106.1
OY218107.1
OY218108.1
OY218109.1
OY218110.1
OY218111.1
OY218112.1
OY218113.1
OY218114.1
OY218115.1
OY218116.1
OY218117.1
OY218118.1
OY218119.1
OY218120.1
OY218121.1
OY218122.1
OY218123.1
OY218124.1
OY218125.1
OY218126.1
OY218127.1
OY218128.1
OY218129.1
OY218130.1
OY218131.1
OY218132.1
OY218133.1
OY218134.1
OY218135.1
OY218136.1
OY218137.1
OY218138.1
OY218139.1
OY218140.1
OY218141.1
OY218142.1
OY218143.1
OY218144.1
OY218145.1
OY218146.1
OY218147.1
OY218148.1
OY218149.1
OY218150.1
OY218151.1
OY218152.1
OY218153.1
OY218154.1
OY218155.1
OY218156.1
OY218157.1
OY218158.1
OY218159.1
OY218160.1
OY218161.1
OY218162.1
OY218163.1
OY218164.1
OY218165.1
OY218166.1
OY218167.1
OY218168.1
OY218169.1
OY218170.1
OY218171.1
OY218172.1
OY218173.1
OY218174.1
OY218175.1
OY218176.1
OY218177.1
OY218178.1
OY218179.1
OY218180.1
OY218181.1
OY218182.1
OY218183.1
OY218184.1
OY218185.1
OY218186.1
OY218187.1
OY218188.1
OY218189.1
OY218190.1
OY218191.1
OY218192.1
OY218193.1
OY218194.1
OY218195.1
OY218196.1
OY218197.1
OY218198.1
OY218199.1
OY218200.1
OY218201.1
OY218202.1
OY218203.1
OY218204.1
OY218205.1
OY218206.1
OY218207.1
OY218208.1
OY218209.1
OY218210.1
OY218211.1
OY218212.1
OY218213.1
OY218214.1
OY218215.1
OY218216.1
OY218217.1
OY218218.1
OY218219.1
OY218220.1
OY218221.1
OY218222.1
OY218223.1
OY218224.1
OY218225.1
OY218226.1
OY218227.1
OY218228.1
OY218229.1
OY218230.1
OY218231.1
OY218232.1
OY218233.1
OY218234.1
OY218235.1
OY218236.1
OY218237.1
OY218238.1
OY218239.1
OY218240.1
OY218241.1
OY218242.1
OY218243.1
OY218244.1
OY218245.1
OY218246.1
OY218247.1
OY218248.1
OY218249.1
OY218250.1
OY218251.1
OY218252.1
OY218253.1
OY218254.1
OY218255.1
OY218256.1
OY218257.1
OY218258.1
OY218259.1
OY218260.1
OY218261.1
OY218262.1
OY218263.1
OY218264.1
OY218265.1
OY218266.1
OY218267.1
OY218268.1
OY218269.1
OY218270.1
OY218271.1
OY218272.1
OY218273.1
OY218274.1
OY218275.1
OY218276.1
OY218277.1
OY218278.1
OY218279.1
OY218280.1
OY218281.1
OY218282.1
OY218283.1
OY218284.1
OY218285.1
OY218286.1
OY218287.1
OY218288.1
OY218289.1
OY218290.1
OY218291.1
OY218292.1
OY218293.1
OY218294.1
OY218295.1
OY218296.1
OY218297.1
OY218298.1
OY218299.1
OY218300.1
OY218301.1
OY218302.1
OY218303.1
OY218304.1
OY218305.1
OY218306.1
OY218307.1
OY218308.1
OY218309.1
OY218310.1
OY218311.1
OY218312.1
OY218313.1
OY218314.1
OY218315.1
OY218316.1
OY218317.1
OY218318.1
OY218319.1
OY218320.1
OY218321.1
OY218322.1
OY218323.1
OY218324.1
OY218325.1
OY218326.1
OY218327.1
OY218328.1
OY218329.1
OY218330.1
OY218331.1
OY218332.1
OY218333.1
OY218334.1
OY218335.1
OY218336.1
OY218337.1
OY218338.1
OY218339.1
OY218340.1
OY218341.1
OY218342.1
OY218343.1
OY218344.1
OY218345.1
OY218346.1
OY218347.1
OY218348.1
OY218349.1
OY218350.1
OY218351.1
OY218352.1
OY218353.1
OY218354.1
OY218355.1
OY218356.1
OY218357.1
OY218358.1
OY218359.1
OY218360.1
OY218361.1
OY218362.1
OY218363.1
OY218364.1
OY218365.1
OY218366.1
OY218367.1
OY218368.1
OY218369.1
OY218370.1
OY218371.1
OY218372.1
OY218373.1
OY218374.1
OY218375.1
OY218376.1
OY218377.1
OY218378.1
OY218379.1
OY218380.1
OY218381.1
OY218382.1
OY218383.1
OY218384.1
OY218385.1
OY218386.1
OY218387.1
OY218388.1
OY218389.1
OY218390.1
OY218391.1
OY218392.1
OY218393.1
OY218394.1
OY218395.1
OY218396.1
OY218397.1
OY218398.1
OY218399.1
OY218400.1
OY218401.1
OY218402.1
OY218403.1
OY218404.1
OY218405.1
OY218406.1
OY218407.1
OY218408.1
OY218409.1
OY218410.1
OY218411.1
OY218412.1
OY218413.1
OY218414.1
OY218415.1
OY218416.1
OY218417.1
OY218418.1
OY218419.1
OY218420.1
OY218421.1
OY218422.1
OY218423.1
OY218424.1
OY218425.1
OY218426.1
OY218427.1
OY218428.1
OY218429.1
OY218430.1
OY218431.1
OY218432.1
OY218433.1
OY218434.1
OY218435.1
OY218436.1
OY218437.1
OY218438.1
OY218439.1
OY218440.1
OY218441.1
OY218442.1
OY218443.1
OY218444.1
OY218445.1
OY218446.1
OY218447.1
OY218448.1
OY218449.1
OY218450.1
OY218451.1
OY218452.1
OY218453.1
OY218454.1
OY218455.1
OY218456.1
OY218457.1
OY218458.1
OY218459.1
OY218460.1
OY218461.1
OY218462.1
OY218463.1
OY218464.1
OY218465.1
OY218466.1
OY218467.1
OY218468.1
OY218469.1
OY218470.1
OY218471.1
OY218472.1
OY218473.1
OY218474.1
OY218475.1
OY218476.1
OY218477.1
OY218478.1
OY218479.1
OY218480.1
OY218481.1
OY218482.1
OY218483.1
OY218484.1
OY218485.1
OY218486.1
OY218487.1
OY218488.1
OY218489.1
OY218490.1
OY218491.1
OY218492.1
OY218493.1
OY218494.1
OY218495.1
OY218496.1
OY218497.1
OY218498.1
OY218499.1
OY218500.1
OY218501.1
OY218502.1
OY218503.1
OY218504.1
OY218505.1
OY218506.1
OY218507.1
OY218508.1
OY218509.1
OY218510.1
OY218511.1
OY218512.1
OY218513.1
OY218514.1
OY218515.1
OY218516.1
OY218517.1
OY218518.1
OY218519.1
OY218520.1
OY218521.1
OY218522.1
OY218523.1
OY218524.1
OY218525.1
OY218526.1
OY218527.1
OY218528.1
OY218529.1
OY218530.1
OY218531.1
OY218532.1
OY218533.1
OY218534.1
OY218535.1
OY218536.1
OY218537.1
OY218538.1
OY218539.1
OY218540.1
OY218541.1
OY218542.1
OY218543.1
OY218544.1
OY218545.1
OY218546.1
OY218547.1
OY218548.1
OY218549.1
OY218550.1
OY218551.1
OY218552.1
OY218553.1
OY218554.1
OY218555.1
OY218556.1
OY218557.1
OY218558.1
OY218559.1
OY218560.1
OY218561.1
OY218562.1
OY218563.1
OY218564.1
OY218565.1
OY218566.1
OY218567.1
OY218568.1
OY218569.1
OY218570.1
OY218571.1
OY218572.1
OY218573.1
OY218574.1
OY218575.1
OY218576.1
OY218577.1
OY218578.1
OY218579.1
OY218580.1
OY218581.1
OY218582.1
OY218583.1
OY218584.1
OY218585.1
OY218586.1
OY218587.1
OY218588.1
OY218589.1
OY218590.1
OY218591.1
OY218592.1
OY218593.1
OY218594.1
OY218595.1
OY218596.1
OY218597.1
OY218598.1
OY218599.1
OY218600.1
OY218601.1
OY218602.1
OY218603.1
OY218604.1
OY218605.1
OY218606.1
OY218607.1
OY218608.1
OY218609.1
OY218610.1
OY218611.1
OY218612.1
OY218613.1
OY218614.1
OY218615.1
OY218616.1
OY218617.1
OY218618.1
OY218619.1
OY218620.1
OY218621.1
OY218622.1
OY218623.1
OY218624.1
OY218625.1
OY218626.1
OY218627.1
OY218628.1
OY218629.1
OY218630.1
OY218631.1
OY218632.1
OY218633.1
OY218634.1
OY218635.1
OY218636.1
OY218637.1
OY218638.1
OY218639.1
OY218640.1
OY218641.1
OY218642.1
OY218643.1
OY218644.1
OY218645.1
OY218646.1
OY218647.1
OY218648.1
OY218649.1
OY218650.1
OY218651.1
OY218652.1
OY218653.1
OY218654.1
OY218655.1
OY218656.1
OY218657.1
OY218658.1
OY218659.1
OY218660.1
OY218661.1
OY218662.1
OY218663.1
OY218664.1
OY218665.1
OY218666.1
OY218667.1
OY218668.1
OY218669.1
OY218670.1
OY218671.1
OY218672.1
OY218673.1
OY218674.1
OY218675.1
OY218676.1
OY218677.1
OY218678.1
OY218679.1
OY218680.1
OY218681.1
OY218682.1
OY218683.1
OY218684.1
OY218685.1
OY218686.1
OY218687.1
OY218688.1
OY218689.1
OY218690.1
OY218691.1
OY218692.1
OY218693.1
OY218694.1
OY218695.1
OY218696.1
OY218697.1
OY218698.1
OY218699.1
OY218700.1
OY218701.1
OY218702.1
OY218703.1
OY218704.1
OY218705.1
OY218706.1
OY218707.1
OY218708.1
OY218709.1
OY218710.1
OY218711.1
OY218712.1
OY218713.1
OY218714.1
OY218715.1
OY218716.1
OY218717.1
OY218718.1
OY218719.1
OY218720.1
OY218721.1
OY218722.1
OY218723.1
OY218724.1
OY218725.1
OY218726.1
OY218727.1
OY218728.1
OY218729.1
OY218730.1
OY218731.1
OY218732.1
OY218733.1
OY218734.1
OY218735.1
OY218736.1
OY218737.1
OY218738.1
OY218739.1
OY218740.1
OY218741.1
OY218742.1
OY218743.1
OY218744.1
OY218745.1
OY218746.1
OY218747.1
OY218748.1
OY218749.1
OY218750.1
OY218751.1
OY218752.1
OY218753.1
OY218754.1
OY218755.1
OY218756.1
OY218757.1
OY218758.1
OY218759.1
OY218760.1
OY218761.1
OY218762.1
OY218763.1
OY218764.1
OY218765.1
OY218766.1
OY218767.1
OY218768.1
OY218769.1
OY218770.1
OY218771.1
OY218772.1
OY218773.1
OY218774.1
OY218775.1
OY218776.1
OY218777.1
OY218778.1
OY218779.1
OY218780.1
OY218781.1
OY218782.1
OY218783.1
OY218784.1
OY218785.1
OY218786.1
OY218787.1
OY218788.1
OY218789.1
OY218790.1
OY218791.1
OY218792.1
OY218793.1
OY218794.1
OY218795.1
OY218796.1
OY218797.1
OY218798.1
OY218799.1
OY218800.1
OY218801.1
OY218802.1
OY218803.1
OY218804.1
OY218805.1
OY218806.1
OY218807.1
OY218808.1
OY218809.1
OY218810.1
OY218811.1
OY218812.1
OY218813.1
OY218814.1
OY218815.1
OY218816.1
OY218817.1
OY218818.1
OY218819.1
OY218820.1
OY218821.1
OY218822.1
OY218823.1
OY218824.1
OY218825.1
OY218826.1
OY218827.1
OY218828.1
OY218829.1
OY218830.1
OY218831.1
OY218832.1
OY218833.1
OY218834.1
OY218835.1
OY218836.1
OY218837.1
OY218838.1
OY218839.1
OY218840.1
OY218841.1
OY218842.1
OY218843.1
OY218844.1
OY218845.1
OY218846.1
OY218847.1
OY218848.1
OY218849.1
OY218850.1
OY218851.1
OY218852.1
OY218853.1
OY218854.1
OY218855.1
OY218856.1
OY218857.1
OY218858.1
OY218859.1
OY218860.1
OY218861.1
OY218862.1
OY218863.1
OY218864.1
OY218865.1
OY218866.1
OY218867.1
OY218868.1
OY218869.1
OY218870.1
OY218871.1
OY218872.1
OY218873.1
OY218874.1
OY218875.1
OY218876.1
OY218877.1
OY218878.1
OY218879.1
OY218880.1
OY218881.1
OY218882.1
OY218883.1
OY218884.1
OY218885.1
OY218886.1
OY218887.1
OY218888.1
OY218889.1
OY218890.1
OY218891.1
OY218892.1
OY218893.1
OY218894.1
OY218895.1
OY218896.1
OY218897.1
OY218898.1
OY218899.1
OY218900.1
OY218901.1
OY218902.1
OY218903.1
OY218904.1
OY218905.1
OY218906.1
OY218907.1
OY218908.1
OY218909.1
OY218910.1
OY218911.1
OY218912.1
OY218913.1
OY218914.1
OY218915.1
OY218916.1
OY218917.1
OY218918.1
OY218919.1
OY218920.1
OY218921.1
OY218922.1
OY218923.1
OY218924.1
OY218925.1
OY218926.1
OY218927.1
OY218928.1
OY218929.1
OY218930.1
OY218931.1
OY218932.1
OY218933.1
OY218934.1
OY218935.1
OY218936.1
OY218937.1
OY218938.1
OY218939.1
OY218940.1
OY218941.1
OY218942.1
OY218943.1
OY218944.1
OY218945.1
OY218946.1
OY218947.1
OY218948.1
OY218949.1
OY218950.1
OY218951.1
OY218952.1
OY218953.1
OY218954.1
OY218955.1
OY218956.1
OY218957.1
OY218958.1
OY218959.1
OY218960.1
OY218961.1
OY218962.1
OY218963.1
OY218964.1
OY218965.1
OY218966.1
OY218967.1
OY218968.1
OY218969.1
OY218970.1
OY218971.1
OY218972.1
OY218973.1
OY218974.1
OY218975.1
OY218976.1
OY218977.1
OY218978.1
OY218979.1
OY218980.1
OY218981.1
OY218982.1
OY218983.1
OY218984.1
OY218985.1
OY218986.1
OY218987.1
OY218988.1
OY218989.1
OY218990.1
OY218991.1
OY218992.1
OY218993.1
OY218994.1
OY218995.1
OY218996.1
OY218997.1
OY218998.1
OY218999.1
OY219000.1
OY219001.1
OY219002.1
OY219003.1
OY219004.1
OY219005.1
OY219006.1
OY219007.1
OY219008.1
OY219009.1
OY219010.1
OY219011.1
OY219012.1
OY219013.1
OY219014.1
OY219015.1
OY219016.1
OY219017.1
OY219018.1
OY219019.1
OY219020.1
OY219021.1
OY219022.1
OY219023.1
OY219024.1
OY219025.1
OY219026.1
OY219027.1
OY219028.1
OY219029.1
OY219030.1
OY219031.1
OY219032.1
OY219033.1
OY219034.1
OY219035.1
OY219036.1
OY219037.1
OY219038.1
OY219039.1
OY219040.1
OY219041.1
OY219042.1
OY219043.1
OY219044.1
OY219045.1
OY219046.1
OY219047.1
OY219048.1
OY219049.1
OY219050.1
OY219051.1
OY219052.1
OY219053.1
OY219054.1
OY219055.1
OY219056.1
OY219057.1
OY219058.1
OY219059.1
OY219060.1
OY219061.1
OY219062.1
OY219063.1
OY219064.1
OY219065.1
OY219066.1
OY219067.1
OY219068.1
OY219069.1
OY219070.1
OY219071.1
OY219072.1
OY219073.1
OY219074.1
OY219075.1
OY219076.1
OY219077.1
OY219078.1
OY219079.1
OY219080.1
OY219081.1
OY219082.1
OY219083.1
OY219084.1
OY219085.1
OY219086.1
OY219087.1
OY219088.1
OY219089.1
OY219090.1
OY219091.1
OY219092.1
OY219093.1
OY219094.1
OY219095.1
OY219096.1
OY219097.1
OY219098.1
OY219099.1
OY219100.1
OY219101.1
OY219102.1
OY219103.1
OY219104.1
OY219105.1
OY219106.1
OY219107.1
OY219108.1
OY219109.1
OY219110.1
OY219111.1
OY219112.1
OY219113.1
OY219114.1
OY219115.1
OY219116.1
OY219117.1
OY219118.1
OY219119.1
OY219120.1
OY219121.1
OY219122.1
OY219123.1
OY219124.1
OY219125.1
OY219126.1
OY219127.1
OY219128.1
OY219129.1
OY219130.1
OY219131.1
OY219132.1
OY219133.1
OY219134.1
OY219135.1
OY219136.1
OY219137.1
OY219138.1
OY219139.1
OY219140.1
OY219141.1
OY219142.1
OY219143.1
OY219144.1
OY219145.1
OY219146.1
OY219147.1
OY219148.1
OY219149.1
OY219150.1
OY219151.1
OY219152.1
OY219153.1
OY219154.1
OY219155.1
OY219156.1
OY219157.1
OY219158.1
OY219159.1
OY219160.1
OY219161.1
OY219162.1
OY219163.1
OY219164.1
OY219165.1
OY219166.1
OY219167.1
OY219168.1
OY219169.1
OY219170.1
OY219171.1
OY219172.1
OY219173.1
OY219174.1
OY219175.1
OY219176.1
OY219177.1
OY219178.1
OY219179.1
OY219180.1
OY219181.1
OY219182.1
OY219183.1
OY219184.1
OY219185.1
OY219186.1
OY219187.1
OY219188.1
OY219189.1
OY219190.1
OY219191.1
OY219192.1
OY219193.1
OY219194.1
OY219195.1
OY219196.1
OY219197.1
OY219198.1
OY219199.1
OY219200.1
OY219201.1
OY219202.1
OY219203.1
OY219204.1
OY219205.1
OY219206.1
OY219207.1
OY219208.1
OY219209.1
OY219210.1
OY219211.1
OY219212.1
OY219213.1
OY219214.1
OY219215.1
OY219216.1
OY219217.1
OY219218.1
OY219219.1
OY219220.1
OY219221.1
OY219222.1
OY219223.1
OY219224.1
OY219225.1
OY219226.1
OY219227.1
OY219228.1
OY219229.1
OY219230.1
OY219231.1
OY219232.1
OY219233.1
OY219234.1
OY219235.1
OY219236.1
OY219237.1
OY219238.1
OY219239.1
OY219240.1
OY219241.1
OY219242.1
OY219243.1
OY219244.1
OY219245.1
OY219246.1
OY219247.1
OY219248.1
OY219249.1
OY219250.1
OY219251.1
OY219252.1
OY219253.1
OY219254.1
OY219255.1
OY219256.1
OY219257.1
OY219258.1
OY219259.1
OY219260.1
OY219261.1
OY219262.1
OY219263.1
OY219264.1
OY219265.1
OY219266.1
OY219267.1
OY219268.1
OY219269.1
OY219270.1
OY219271.1
OY219272.1
OY219273.1
OY219274.1
OY219275.1
OY219276.1
OY219277.1
OY219278.1
OY219279.1
OY219280.1
OY219281.1
OY219282.1
OY219283.1
OY219284.1
OY219285.1
OY219286.1
OY219287.1
OY219288.1
OY219289.1
OY219290.1
OY219291.1
OY219292.1
OY219293.1
OY219294.1
OY219295.1
OY219296.1
OY219297.1
OY219298.1
OY219299.1
OY219300.1
OY219301.1
OY219302.1
OY219303.1
OY219304.1
OY219305.1
OY219306.1
OY219307.1
OY219308.1
OY219309.1
OY219310.1
OY219311.1
OY219312.1
OY219313.1
OY219314.1
OY219315.1
OY219316.1
OY219317.1
OY219318.1
OY219319.1
OY219320.1
OY219321.1
OY219322.1
OY219323.1
OY219324.1
OY219325.1
OY219326.1
OY219327.1
OY219328.1
OY219329.1
OY219330.1
OY219331.1
OY219332.1
OY219333.1
OY219334.1
OY219335.1
OY219336.1
OY219337.1
OY219338.1
OY219339.1
OY219340.1
OY219341.1
OY219342.1
OY219343.1
OY219344.1
OY219345.1
OY219346.1
OY219347.1
OY219348.1
OY219349.1
OY219350.1
OY219351.1
OY219352.1
OY219353.1
OY219354.1
OY219355.1
OY219356.1
OY219357.1
OY219358.1
OY219359.1
OY219360.1
OY219361.1
OY219362.1
OY219363.1
OY219364.1
OY219365.1
OY219366.1
OY219367.1
OY219368.1
OY219369.1
OY219370.1
OY219371.1
OY219372.1
OY219373.1
OY219374.1
OY219375.1
OY219376.1
OY219377.1
OY219378.1
OY219379.1
OY219380.1
OY219381.1
OY219382.1
OY219383.1
OY219384.1
OY219385.1
OY219386.1
OY219387.1
OY219388.1
OY219389.1
OY219390.1
OY219391.1
OY219392.1
OY219393.1
OY219394.1
OY219395.1
OY219396.1
OY219397.1
OY219398.1
OY219399.1
OY219400.1
OY219401.1
OY219402.1
OY219403.1
OY219404.1
OY219405.1
OY219406.1
OY219407.1
OY219408.1
OY219409.1
OY219410.1
OY219411.1
OY219412.1
OY219413.1
OY219414.1
OY219415.1
OY219416.1
OY219417.1
OY219418.1
OY219419.1
OY219420.1
OY219421.1
OY219422.1
OY219423.1
OY219424.1
OY219425.1
OY219426.1
OY219427.1
OY219428.1
OY219429.1
OY219430.1
OY219431.1
OY219432.1
OY219433.1
OY219434.1
OY219435.1
OY219436.1
OY219437.1
OY219438.1
OY219439.1
OY219440.1
OY219441.1
OY219442.1
OY219443.1
OY219444.1
OY219445.1
OY219446.1
OY219447.1
OY219448.1
OY219449.1
OY219450.1
OY219451.1
OY219452.1
OY219453.1
OY219454.1
OY219455.1
OY219456.1
OY219457.1
OY219458.1
OY219459.1
OY219460.1
OY219461.1
OY219462.1
OY219463.1
OY219464.1
OY219465.1
OY219466.1
OY219467.1
OY219468.1
OY219469.1
OY219470.1
OY219471.1
OY219472.1
OY219473.1
OY219474.1
OY219475.1
OY219476.1
OY219477.1
OY219478.1
OY219479.1
OY219480.1
OY219481.1
OY219482.1
OY219483.1
OY219484.1
OY219485.1
OY219486.1
OY219487.1
OY219488.1
OY219489.1
OY219490.1
OY219491.1
OY219492.1
OY219493.1
OY219494.1
OY219495.1
OY219496.1
OY219497.1
OY219498.1
OY219499.1
OY219500.1
OY219501.1
OY219502.1
OY219503.1
OY219504.1
OY219505.1
OY219506.1
OY219507.1
OY219508.1
OY219509.1
OY219510.1
OY219511.1
OY219512.1
OY219513.1
OY219514.1
OY219515.1
OY219516.1
OY219517.1
OY219518.1
OY219519.1
OY219520.1
OY219521.1
OY219522.1
OY219523.1
OY219524.1
OY219525.1
OY219526.1
OY219527.1
OY219528.1
OY219529.1
OY219530.1
OY219531.1
OY219532.1
OY219533.1
OY219534.1
OY219535.1
OY219536.1
LC773212.1
MH707426.1
MH707427.1
MH707428.1
MH707429.1
MH707431.1
MH707432.1
MH707433.1
MH707434.1
MH707435.1
MH707436.1
MZ404113.1
MZ404114.1
MZ404115.1
MZ404116.1
MZ404117.1
MZ404118.1
MZ404119.1
MZ404120.1
MZ404121.1
MZ404122.1
MZ404123.1
MZ573780.2
ON653593.1
ON653594.1
ON653595.1
ON725040.1
OP255971.1
OP255972.1
OP255973.1
OP255974.1
OP255975.1
OP255976.1
OP255977.1
OP255978.1
OP255979.1
OP255980.1
OP255981.1
OP255982.1
OP255983.1
OP255984.1
OP255985.1
OP255986.1
OP255989.1
OP255990.1
OP255991.1
OP255992.1
OP255993.1
OP255994.1
OP255995.1
OP326502.1
OP999013.1
OP999014.1
OP999015.1
OP999018.1
OP999019.1
OQ067609.1
OQ067610.1
OQ079158.1
OQ079159.1
OQ376290.1
OQ376291.1
OQ376292.1
OQ376293.1
OQ376294.1
OQ383543.1
OQ401864.1
OQ401865.1
OQ401866.1
OQ401867.1
OQ401868.1
OQ401869.1
OQ401870.1
OQ401871.1
OQ401872.1
OQ401873.1
OQ401874.1
OQ407701.1
OQ407702.1
OQ407703.1
OQ407704.1
OQ407705.1
OQ407706.1
OQ407707.1
OQ407708.1
OQ407709.1
OQ407710.1
OQ407711.1
OQ407712.1
OQ407713.1
OQ407714.1
OQ407715.1
OQ407716.1
OQ407717.1
OQ407718.1
OQ407719.1
OQ407720.1
OQ407721.1
OQ407722.1
OQ407723.1
OQ407724.1
OQ407725.1
OQ407726.1
OQ407727.1
OQ407728.1
OQ407729.1
OQ427617.1
OQ427944.1
OQ433935.1
OQ433936.1
OQ433937.1
OQ433938.1
OQ433940.1
OQ433941.1
OQ433942.1
OQ433943.1
OQ438284.1
OQ438285.1
OQ438286.1
OQ438287.1
OQ438288.1
OQ438289.1
OR225706.1
OR225707.1
OR225708.1
OR225709.1
OR225710.1
OR225711.1
OR225712.1
OR225713.1
OR225714.1
OR225715.1
OR225716.1
OR225717.1
OR225718.1
OR225719.1
OR225720.1
OR225721.1
OR225722.1
OR225723.1
OR225724.1
OR225725.1
OR225726.1
OR225727.1
OR225728.1
OR225729.1
OR225730.1
OR225731.1
OR225732.1
OR225733.1
OR225734.1
OR225735.1
OR225736.1
OR225737.1
OR225738.1
OR225739.1
OR225740.1
OR225741.1
OR225742.1
OR225743.1
OR225744.1
OR225745.1
OR225746.1
OR225747.1
OR225748.1
OR225749.1
OR225750.1
OR225751.1
OR225752.1
OR225753.1
OR225754.1
OR225755.1
OR225756.1
OR225757.1
OR225758.1
OR225759.1
OR225760.1
OR225761.1
OR225762.1
OR225763.1
OR225764.1
OR225765.1
OR225766.1
OR225767.1
OR225768.1
OR225769.1
OR225770.1
OR225771.1
OR225772.1
OR225773.1
OR225774.1
OR225775.1
OR225776.1
OR225777.1
OR225778.1
OR225779.1
OR225780.1
OR225781.1
OR225782.1
OR225783.1
OR225784.1
OR225785.1
OR225786.1
OR225787.1
OR225788.1
OR225789.1
OR225790.1
OR225791.1
OR225792.1
OR225793.1
OR225794.1
OR225795.1
OR225796.1
OR225797.1
OR225798.1
OR225799.1
OR225800.1
OR225801.1
OR225802.1
OR225803.1
OR225804.1
OR225805.1
OR225806.1
OR225807.1
OR225808.1
OR225809.1
OR225810.1
OR225811.1
OR225812.1
OR225813.1
OY199356.1
OY199357.1
OY199358.1
OY199359.1
OY199360.1
OY199361.1
OY199362.1
OY199363.1
OY199364.1
OY199365.1
OY199366.1
OY199367.1
OY199368.1
OY199369.1
OY199370.1
OY199371.1
OY199372.1
OY199373.1
OY199374.1
OY199375.1
OY199376.1
OY199377.1
OY199378.1
OY199379.1
OY199380.1
OY199381.1
OY199382.1
OY199383.1
OY199384.1
OY199385.1
OY199386.1
OY199387.1
OY199388.1
OY199389.1
OY199390.1
OY199391.1
OY199392.1
OY199393.1
OY199394.1
OY199395.1
OY199396.1
OY199397.1
OY199398.1
OY199399.1
OY199400.1
OY199401.1
OY199402.1
OY199403.1
OY199404.1
OY199405.1
OY199406.1
OY199407.1
OY199408.1
OY199409.1
OY199410.1
OY199411.1
OY199412.1
OY199413.1
OY199414.1
OY199415.1
OY199416.1
OY199417.1
OY199418.1
OY199419.1
OY199420.1
OY199421.1
OY199422.1
OY199423.1
OY199424.1
OY199425.1
OY199426.1
OY199427.1
OY199428.1
OY199429.1
OY199430.1
OY199431.1
OY199432.1
OY199433.1
OY199434.1
OY199435.1
OY199436.1
OY199437.1
OY199438.1
OY199439.1
OY199440.1
OY199441.1
OY199442.1
OY199443.1
OY199444.1
OY199445.1
OY199446.1
OY199447.1
OY199448.1
OY199449.1
OY199450.1
OY199451.1
OY199452.1
OY199453.1
OY199454.1
OY199455.1
OY199456.1
OY199457.1
OY199458.1
OY199459.1
OY199460.1
OY199461.1
OY199462.1
OY199463.1
OY199464.1
OY199465.1
OY199466.1
OY199467.1
OY199468.1
OY199469.1
OY199470.1
OY199471.1
OY199472.1
OY199473.1
OY199474.1
OY199475.1
OY199476.1
OY199477.1
OY199478.1
OY199479.1
OY199480.1
OY199481.1
OY199482.1
OY199483.1
OY199484.1
OY199485.1
OY199486.1
OY199487.1
OY199488.1
OY199489.1
OY199490.1
OY199491.1
OY199492.1
OY199493.1
OY199494.1
OY199495.1
OY199496.1
OY199497.1
OY199498.1
OY199499.1
OY199500.1
OY199501.1
OY199502.1
OY199503.1
OY199504.1
OY199505.1
OY199506.1
OY199507.1
OY199508.1
OY199509.1
OY199510.1
OY199511.1
OY199512.1
OY199513.1
OY199514.1
OY199515.1
OY199516.1
OY199517.1
OY199518.1
OY199519.1
OY199520.1
OY199521.1
OY199522.1
OY199523.1
OY199524.1
OY199525.1
OY199526.1
OY199527.1
OY199528.1
OY199529.1
OY199530.1
OY199531.1
OY199532.1
OY199533.1
OY199534.1
OY199535.1
OY199536.1
OY199537.1
OY199538.1
OY199539.1
OY199540.1
OY199541.1
OY199542.1
OY199543.1
OY199544.1
OY199545.1
OY199546.1
OY199547.1
OY199548.1
OY199549.1
OY199550.1
OY199551.1
OY199552.1
OY199553.1
OY199554.1
OY199555.1
OY199556.1
OY199557.1
OY199558.1
OY199559.1
OY199560.1
OY199561.1
OY199562.1
OY199563.1
OY199564.1
OY199565.1
OY199566.1
OY199567.1
OY199568.1
OY199569.1
OY199570.1
OY199571.1
OY199572.1
OY199573.1
OY199574.1
OY199575.1
OY199576.1
OY199577.1
OY199578.1
OY199579.1
OY199580.1
OY199581.1
OY199582.1
OY199583.1
OY199584.1
OY199585.1
OY199586.1
OY199587.1
OY199588.1
OY199589.1
OY199590.1
OY199591.1
OY199592.1
OY199593.1
OY199594.1
OY199595.1
OY199596.1
OY199597.1
OY199598.1
OY199599.1
OY199600.1
OY199601.1
OY199602.1
OY199603.1
OY199604.1
OY199605.1
OY199606.1
OY199607.1
OY199608.1
OY199609.1
OY199610.1
OY199611.1
OY199612.1
OY199613.1
OY199614.1
OY199615.1
OY199616.1
OY199617.1
OY199618.1
OY199619.1
OY199620.1
OY199621.1
OY199622.1
OY199623.1
OY199624.1
OY199625.1
OY199626.1
OY199627.1
OY199628.1
OY199629.1
OY199630.1
OY199631.1
OY199632.1
OY199633.1
OY199634.1
OY199635.1
OY199636.1
OY199637.1
OY199638.1
OY199639.1
OY199640.1
OY199641.1
OY199642.1
OY199643.1
OY199644.1
OY199645.1
OY199646.1
OY199647.1
OY199648.1
OY199649.1
OY199650.1
OY199651.1
OY199652.1
OY199653.1
OY199654.1
OY199655.1
OY199656.1
OY199657.1
OY199658.1
OY199659.1
OY199660.1
OY199661.1
OY199662.1
OY199663.1
OY199664.1
OY199665.1
OY199666.1
OY199667.1
OY199668.1
OY199669.1
OY199670.1
OY199671.1
OY199672.1
OY199673.1
OY199674.1
OY199675.1
OY199676.1
OY199677.1
OY199678.1
OY199679.1
OY199680.1
OY199681.1
OY199682.1
OY199683.1
OY199684.1
OY199685.1
OY199686.1
OY199687.1
OY199688.1
OY199689.1
OY199690.1
OY199691.1
OY199692.1
OY199693.1
OY199694.1
OY199695.1
OY199696.1
OY199697.1
OY199698.1
OY199699.1
OY199700.1
OY199701.1
OY199702.1
OY199703.1
OY199704.1
OY199705.1
OY199706.1
OY199707.1
OY199708.1
OY199709.1
OY199710.1
OY199711.1
OY199712.1
OY199713.1
OY199714.1
OY199715.1
OY199716.1
OY199717.1
OY199718.1
OY199719.1
OY199720.1
OY199721.1
OY199722.1
OY199723.1
OY199724.1
OY199725.1
OY199726.1
OY199727.1
OY199728.1
OY199729.1
OY199730.1
OY199731.1
OY199732.1
OY199733.1
OY199734.1
OY199735.1
OY199736.1
OY199737.1
OY199738.1
OY199739.1
OY199740.1
OY199741.1
OY199742.1
OY199743.1
OY199744.1
OY199745.1
OY199746.1
OY199747.1
OY199748.1
OY199749.1
OY199750.1
OY199751.1
OY199752.1
OY199753.1
OY199754.1
OY199755.1
OY199756.1
OY199757.1
OY199758.1
OY199759.1
OY199760.1
OY199761.1
OY199762.1
OY199763.1
OY199764.1
OY199765.1
OY199766.1
OY199767.1
OY199768.1
OY199769.1
OY199770.1
OY199771.1
OY199772.1
OY199773.1
OY199774.1
OY199775.1
OY199776.1
OY199777.1
OY199778.1
OY199779.1
OY199780.1
OY199781.1
OY199782.1
OY199783.1
OY199784.1
OY199785.1
OY199786.1
OY199787.1
OY199788.1
OY199789.1
OY199790.1
OY199791.1
OY199792.1
OY199793.1
OY199794.1
OY199795.1
OY199796.1
OY199797.1
OY199798.1
OY199799.1
OY199800.1
OY199801.1
OY199802.1
OY199803.1
OY199804.1
OY199805.1
OY199806.1
OY199807.1
OY199808.1
OY199809.1
OY199810.1
OY199811.1
OY199812.1
OY199813.1
OY199814.1
OY199815.1
OY199816.1
OY199817.1
OY199818.1
OY199819.1
OY199820.1
OY199821.1
OY199822.1
OY199823.1
OY199824.1
OY199825.1
OY199826.1
OY199827.1
OY199828.1
OY199829.1
OY199830.1
OY199831.1
OY199832.1
OY199833.1
OY199834.1
OY199835.1
OY199836.1
OY199837.1
OY199838.1
OY199839.1
OY199840.1
OY199841.1
OY199842.1
OY199843.1
OY199844.1
OY199845.1
OY199846.1
OY199847.1
OY199848.1
OY199849.1
OY199850.1
OY199851.1
OY199852.1
OY199853.1
OY199854.1
OY199855.1
OY199856.1
OY199857.1
OY199858.1
OY199859.1
OY199860.1
OY199861.1
OY199862.1
OY199863.1
OY199864.1
OY199865.1
OY199866.1
OY199867.1
OY199868.1
OY199869.1
OY199870.1
OY199871.1
OY199872.1
OY199873.1
OY199874.1
OY199875.1
OY199876.1
OY199877.1
OY199878.1
OY199879.1
OY199880.1
OY199881.1
OY199882.1
OY199883.1
OY199884.1
OY199885.1
OY199886.1
OY199887.1
OY199888.1
OY199889.1
OY199890.1
OY199891.1
OY199892.1
OY199893.1
OY199894.1
OY199895.1
OY199896.1
OY199897.1
OY199898.1
OY199899.1
OY199900.1
OY199901.1
OY199902.1
OY199903.1
OY199904.1
OY199905.1
OY199906.1
OY199907.1
OY199908.1
OY199909.1
OY199910.1
OY199911.1
OY199912.1
OY199913.1
OY199914.1
OY199915.1
OY199916.1
OY199917.1
OY199918.1
OY199919.1
OY199920.1
OY199921.1
OY199922.1
OY199923.1
OY199924.1
OY199925.1
OY199926.1
OY199927.1
OY199928.1
OY199929.1
OY199930.1
OY199931.1
OY199932.1
OY199933.1
OY199934.1
OY199935.1
OY199936.1
OY199937.1
OY199938.1
OY199939.1
OY199940.1
OY199941.1
OY199942.1
OY199943.1
OY199944.1
OY199945.1
OY199946.1
OY199947.1
OY199948.1
OY199949.1
OY199950.1
OY199951.1
OY199952.1
OY199953.1
OY199954.1
OY199955.1
OY199956.1
OY199957.1
OY199958.1
OY199959.1
OY199960.1
OY199961.1
OY199962.1
OY199963.1
OY199964.1
OY199965.1
OY199966.1
OY199967.1
OY199968.1
OY199969.1
OY199970.1
OY199971.1
OY199972.1
OY199973.1
OY199974.1
OY199975.1
OY199976.1
OY199977.1
OY199978.1
OY199979.1
OY199980.1
OY199981.1
OY199982.1
OY199983.1
OY199984.1
OY199985.1
OY199986.1
OY199987.1
OY199988.1
OY199989.1
OY199990.1
OY199991.1
OY199992.1
OY199993.1
OY199994.1
OY199995.1
OY199996.1
OY199997.1
OY199998.1
OY199999.1
OY200000.1
OY200001.1
OY200002.1
OY200003.1
OY200004.1
OY200005.1
OY200006.1
OY200007.1
OY200008.1
OY200009.1
OY200010.1
OY200011.1
OY200012.1
OY200013.1
OY200014.1
OY200015.1
OY200016.1
OY200017.1
OY200018.1
OY200019.1
OY200020.1
OY200021.1
OY200022.1
OY200023.1
OY200024.1
OY200025.1
OY200026.1
OY200027.1
OY200028.1
OY200029.1
OY200030.1
OY200031.1
OY200032.1
OY200033.1
OY200034.1
OY200035.1
OY200036.1
OY200037.1
OY200038.1
OY200039.1
OY200040.1
OY200041.1
OY200042.1
OY200043.1
OY200044.1
OY200045.1
OY200046.1
OY200047.1
OY200048.1
OY200049.1
OY200050.1
OY200051.1
OY200052.1
OY200053.1
OY200054.1
OY200055.1
OY200056.1
OY200057.1
OY200058.1
OY200059.1
OY200060.1
OY200061.1
OY200062.1
OY200063.1
OY200064.1
OY200065.1
OY200066.1
OY200067.1
OY200068.1
OY200069.1
OY200070.1
OY200071.1
OY200072.1
OY200073.1
OY200074.1
OY200075.1
OY200076.1
OY200077.1
OY200078.1
OY200079.1
OY200080.1
OY200081.1
OY200082.1
OY200083.1
OY200084.1
OY200085.1
OY200086.1
OY200087.1
OY200088.1
OY200089.1
OY200090.1
OY200091.1
OY200092.1
OY200093.1
OY200094.1
OY200095.1
OY200096.1
OY200097.1
OY200098.1
OY200099.1
OY200100.1
OY200101.1
OY200102.1
OY200103.1
OY200104.1
OY200105.1
OY200106.1
OY200107.1
OY200108.1
OY200109.1
OY200110.1
OY200111.1
OY200112.1
OY200113.1
OY200114.1
OY200115.1
OY200116.1
OY200117.1
OY200118.1
OY200119.1
OY200120.1
OY200121.1
OY200122.1
OY200123.1
OY200124.1
OY200125.1
OY200126.1
OY200127.1
OY200128.1
OY200129.1
OY200130.1
OY200131.1
OY200132.1
OY200133.1
OY200134.1
OY200135.1
OY200136.1
OY200137.1
OY200138.1
OY200139.1
OY200140.1
OY200141.1
OY200142.1
OY200143.1
OY200144.1
OY200145.1
OY200146.1
OY200147.1
OY200148.1
OY200149.1
OY200150.1
OY200151.1
OY200152.1
OY200153.1
OY200154.1
OY200155.1
OY200156.1
OY200157.1
OY200158.1
OY200159.1
OY200160.1
OY200161.1
OY200162.1
OY200163.1
OY200164.1
OY200165.1
OY200166.1
OY200167.1
OY200168.1
OY200169.1
OY200170.1
OY200171.1
OY200172.1
OY200173.1
OY200174.1
OY200175.1
OY200176.1
OY200177.1
OY200178.1
OY200179.1
OY200180.1
OY200181.1
OY200182.1
OY200183.1
OY200184.1
OY200185.1
OY200186.1
OY200187.1
OY200188.1
OY200189.1
OY200190.1
OY200191.1
OY200192.1
OY200193.1
OY200194.1
OY200195.1
OY200196.1
OY200197.1
OY200198.1
OY200199.1
OY200200.1
OY200201.1
OY200202.1
OY200203.1
OY200204.1
OY200205.1
OY200206.1
OY200207.1
OY200208.1
OY200209.1
OY200210.1
OY200211.1
OY200212.1
OY200213.1
OY200214.1
OY200215.1
OY200216.1
OY200217.1
OY200218.1
OY200219.1
OY200220.1
OY200221.1
OY200222.1
OY200223.1
OY200224.1
OY200225.1
OY200226.1
OY200227.1
OY200228.1
OY200229.1
OY200230.1
OY200231.1
OY200232.1
OY200233.1
OY200234.1
OY200235.1
OY200236.1
OY200237.1
OY200238.1
OY200239.1
OY200240.1
OY200241.1
OY200242.1
OY200243.1
OY200244.1
OY200245.1
OY200246.1
OY200247.1
OY200248.1
OY200249.1
OY200250.1
OY200251.1
OY200252.1
OY200253.1
OY200254.1
OY200255.1
OY200256.1
OY200257.1
OY200258.1
OY200259.1
OY200260.1
OY200261.1
OY200262.1
OY200263.1
OY200264.1
OY200265.1
OY200266.1
OY200267.1
OY200268.1
OY200269.1
OY200270.1
OY200271.1
OY200272.1
OY200273.1
OY200274.1
OY200275.1
OY200276.1
OY200277.1
OY200278.1
OY200279.1
OY200280.1
OY200281.1
OY200282.1
OY200283.1
OY200284.1
OY200285.1
OY200286.1
OY200287.1
OY200288.1
OY200289.1
OY200290.1
OY200291.1
OY200292.1
OY200293.1
OY200294.1
OY200295.1
OY200296.1
OY200297.1
OY200298.1
OY200299.1
OY200300.1
OY200301.1
OY200302.1
OY200303.1
OY200304.1
OY200305.1
OY200306.1
OY200307.1
OY200308.1
OY200309.1
OY200310.1
OY200311.1
OY200312.1
OY200313.1
OY200314.1
OY200315.1
OY200316.1
OY200317.1
OY200318.1
OY200319.1
OY200320.1
OY200321.1
OY200322.1
OY200323.1
OY200324.1
OY200325.1
OY200326.1
OY200327.1
OY200328.1
OY200329.1
OY200330.1
OY200331.1
OY200332.1
OY200333.1
OY200334.1
OY200335.1
OY200336.1
OY200337.1
OY200338.1
OY200339.1
OY200340.1
OY200341.1
OY200342.1
OY200343.1
OY200344.1
OY200345.1
OY200346.1
OY200347.1
OY200348.1
OY200349.1
OY200350.1
OY200351.1
OY200352.1
OY200353.1
OY200354.1
OY200355.1
OY200356.1
OY200357.1
OY200358.1
OY200359.1
OY200360.1
OY200361.1
OY200362.1
OY200363.1
OY200364.1
OY200365.1
OY200366.1
OY200367.1
OY200368.1
OY200369.1
OY200370.1
OY200371.1
OY200372.1
OY200373.1
OY200374.1
OY200375.1
OY200376.1
OY200377.1
OY200378.1
OY200379.1
OY200380.1
OY200381.1
OY200382.1
OY200383.1
OY200384.1
OY200385.1
OY200386.1
OY200387.1
OY200388.1
OY200389.1
OY200390.1
OY200391.1
OY200392.1
OY200393.1
OY200394.1
OY200395.1
OY200396.1
OY200397.1
OY200398.1
OY200399.1
OY200400.1
OY200401.1
OY200402.1
OY200403.1
OY200404.1
OY200405.1
OY200406.1
OY200407.1
OY200408.1
OY200409.1
OY200410.1
OY200411.1
OY200412.1
OY200413.1
OY200414.1
OY200415.1
OY200416.1
OY200417.1
OY200418.1
OY200419.1
OY200420.1
OY200421.1
OY200422.1
OY200423.1
OY200424.1
OY200425.1
OY200426.1
OY200427.1
OY200428.1
OY200429.1
OY200430.1
OY200431.1
OY200432.1
OY200433.1
OY200434.1
OY200435.1
OY200436.1
OY200437.1
OY200438.1
OY200439.1
OY200440.1
OY200441.1
OY200442.1
OY200443.1
OY200444.1
OY200445.1
OY200446.1
OY200447.1
OY200448.1
OY200449.1
OY200450.1
OY200451.1
OY200452.1
OY200453.1
OY200454.1
OY200455.1
OY200456.1
OY200457.1
OY200458.1
OY200459.1
OY200460.1
OY200461.1
OY200462.1
OY200463.1
OY200464.1
OY200465.1
OY200466.1
OY200467.1
OY200468.1
OY200469.1
OY200470.1
OY200471.1
OY200472.1
OY200473.1
OY200474.1
OY200475.1
OY200476.1
OY200477.1
OY200478.1
OY200479.1
OY200480.1
OY200481.1
OY200482.1
OY200483.1
OY200484.1
OY200485.1
OY200486.1
OY200487.1
OY200488.1
OY200489.1
OY200490.1
OY200491.1
OY200492.1
OY200493.1
OY200494.1
OY200495.1
OY200496.1
OY200497.1
OY200498.1
OY200499.1
OY200500.1
OY200501.1
OY200502.1
OY200503.1
OY200504.1
OY200505.1
OY200506.1
OY200507.1
OY200508.1
OY200509.1
OY200510.1
OY200511.1
OY200512.1
OY200513.1
OY200514.1
OY200515.1
OY200516.1
OY200517.1
OY200518.1
OY200519.1
OY200520.1
OY200521.1
OY200522.1
OY200523.1
OY200524.1
OY200525.1
OY200526.1
OY200527.1
OY200528.1
OY200529.1
OY200530.1
OY200531.1
OY200532.1
OY200533.1
OY200534.1
OY200535.1
OY200536.1
OY200537.1
OY200538.1
OY200539.1
OY200540.1
OY200541.1
OY200542.1
OY200543.1
OY200544.1
OY200545.1
OY200546.1
OY200547.1
OY200548.1
OY200549.1
OY200550.1
OY200551.1
OY200552.1
OY200553.1
OY200554.1
OY200555.1
OY200556.1
OY200557.1
OY200558.1
OY200559.1
OY200560.1
OY200561.1
OY200562.1
OY200563.1
OY200564.1
OY200565.1
OY200566.1
OY200567.1
OY200568.1
OY200569.1
OY200570.1
OY200571.1
OY200572.1
OY200573.1
OY200574.1
OY200575.1
OY200576.1
OY200577.1
OY200578.1
OY200579.1
OY200580.1
OY200581.1
OY200582.1
OY200583.1
OY200584.1
OY200585.1
OY200586.1
OY200587.1
OY200588.1
OY200589.1
OY200590.1
OY200591.1
OY200592.1
OY200593.1
OY200594.1
OY200595.1
OY200596.1
OY200597.1
OY200598.1
OY200599.1
OY200600.1
OY200601.1
OY200602.1
OY200603.1
OY200604.1
OY200605.1
OY200606.1
OY200607.1
OY200608.1
OY200609.1
OY200610.1
OY200611.1
OY200612.1
OY200613.1
OY200614.1
OY200615.1
OY200616.1
OY200617.1
OY200618.1
OY200619.1
OY200620.1
OY200621.1
OY200622.1
OY200623.1
OY200624.1
OY200625.1
OY200626.1
OY200627.1
OY200628.1
OY200629.1
OY200630.1
OY200631.1
OY200632.1
OY200633.1
OY200634.1
OY200635.1
OY200636.1
OY200637.1
OY200638.1
OY200639.1
OY200640.1
OY200641.1
OY200642.1
OY200643.1
OY200644.1
OY200645.1
OY200646.1
OY200647.1
OY200648.1
OY200649.1
OY200650.1
OY200651.1
OY200652.1
OY200653.1
OY200654.1
OY200655.1
OY200656.1
OY200657.1
OY200658.1
OY200659.1
OY200660.1
OY200661.1
OY200662.1
OY200663.1
OY200664.1
OY200665.1
OY200666.1
OY200667.1
OY200668.1
OY200669.1
OY200670.1
OY200671.1
OY200672.1
OY200673.1
OY200674.1
OY200675.1
OY200676.1
OY200677.1
OY200678.1
OY200679.1
OY200680.1
OY200681.1
OY200682.1
OY200683.1
OY200684.1
OY200685.1
OY200686.1
OY200687.1
OY200688.1
OY200689.1
OY200690.1
OY200691.1
OY200692.1
OY200693.1
OY200694.1
OY200695.1
OY200696.1
OY200697.1
OY200698.1
OY200699.1
OY200700.1
OY200701.1
OY200702.1
OY200703.1
OY200704.1
OY200705.1
OY200706.1
OY200707.1
OY200708.1
OY200709.1
OY200710.1
OY200711.1
OY200712.1
OY200713.1
OY200714.1
OY200715.1
OY200716.1
OY200717.1
OY200718.1
OY200719.1
OY200720.1
OY200721.1
OY200722.1
OY200723.1
OY200724.1
OY200725.1
OY200726.1
OY200727.1
OY200728.1
OY200729.1
OY200730.1
OY200731.1
OY200732.1
OY200733.1
OY200734.1
OY200735.1
OY200736.1
OY200737.1
OY200738.1
OY200739.1
OY200740.1
OY200741.1
OY200742.1
OY200743.1
OY200744.1
OY200745.1
OY200746.1
OY200747.1
OY200748.1
OY200749.1
OY200750.1
OY200751.1
OY200752.1
OY200753.1
OY200754.1
OY200755.1
OY200756.1
OY200757.1
OY200758.1
OY200759.1
OY200760.1
OY200761.1
OY200762.1
OY200763.1
OY200764.1
OY200765.1
OY200766.1
OY200767.1
OY200768.1
OY200769.1
OY200770.1
OY200771.1
OY200772.1
OY200773.1
OY200774.1
OY200775.1
OY200776.1
OY200777.1
OY200778.1
OY200779.1
OY200780.1
OY200781.1
OY200782.1
OY200783.1
OY200784.1
OY200785.1
OY200786.1
OY200787.1
OY200788.1
OY200789.1
OY200790.1
OY200791.1
OY200792.1
OY200793.1
OY200794.1
OY200795.1
OY200796.1
OY200797.1
OY200798.1
OY200799.1
OY200800.1
OY200801.1
OY200802.1
OY200803.1
OY200804.1
OY200805.1
OY200806.1
OY200807.1
OY200808.1
OY200809.1
OY200810.1
OY200811.1
OY200812.1
OY200813.1
OY200814.1
OY200815.1
OY200816.1
OY200817.1
OY200818.1
OY200819.1
OY200820.1
OY200821.1
OY200822.1
OY200823.1
OY200824.1
OY200825.1
OY200826.1
OY200827.1
OY200828.1
OY200829.1
OY200830.1
OY200831.1
OY200832.1
OY200833.1
OY200834.1
OY200835.1
OY200836.1
OY200837.1
OY200838.1
OY200839.1
OY200840.1
OY200841.1
OY200842.1
OY200843.1
OY200844.1
OY200845.1
OY200846.1
OY200847.1
OY200848.1
OY200849.1
OY200850.1
OY200851.1
OY200852.1
OY200853.1
OY200854.1
OY200855.1
OY200856.1
OY200857.1
OY200858.1
OY200859.1
OY200860.1
OY200861.1
OY200862.1
OY200863.1
OY200864.1
OY200865.1
OY200866.1
OY200867.1
OY200868.1
OY200869.1
OY200870.1
OY200871.1
OY200872.1
OY200873.1
OY200874.1
OY200875.1
OY200876.1
OY200877.1
OY200878.1
OY200879.1
OY200880.1
OY200881.1
OY200882.1
OY200883.1
OY200884.1
OY200885.1
OY200886.1
OY200887.1
OY200888.1
OY200889.1
OY200890.1
OY200891.1
OY200892.1
OY200893.1
OY200894.1
OY200895.1
OY200896.1
OY200897.1
OY200898.1
OY200899.1
OY200900.1
OY200901.1
OY200902.1
OY200903.1
OY200904.1
OY200905.1
OY200906.1
OY200907.1
OY200908.1
OY200909.1
OY200910.1
OY200911.1
OY200912.1
OY200913.1
OY200914.1
OY200915.1
OY200916.1
OY200917.1
OY200918.1
OY200919.1
OY200920.1
OY200921.1
OY200922.1
OY200923.1
OY200924.1
OY200925.1
OY200926.1
OY200927.1
OY200928.1
OY200929.1
OY200930.1
OY200931.1
OY200932.1
OY200933.1
OY200934.1
OY200935.1
OY200936.1
OY200937.1
OY200938.1
OY200939.1
OY200940.1
OY200941.1
OY200942.1
OY200943.1
OY200944.1
OY200945.1
OY200946.1
OY200947.1
OY200948.1
OY200949.1
OY200950.1
OY200951.1
OY200952.1
OY200953.1
OY200954.1
OY200955.1
OY200956.1
OY200957.1
OY200958.1
OY200959.1
OY200960.1
OY200961.1
OY200962.1
OY200963.1
OY200964.1
OY200965.1
OY200966.1
OY200967.1
OY200968.1
OY200969.1
OY200970.1
OY200971.1
OY200972.1
OY200973.1
OY200974.1
OY200975.1
OY200976.1
OY200977.1
OY200978.1
OY200979.1
OY200980.1
OY200981.1
OY200982.1
OY200983.1
OY200984.1
OY200985.1
OY200986.1
OY200987.1
OY200988.1
OY200989.1
OY200990.1
OY200991.1
OY200992.1
OY200993.1
OY200994.1
OY200995.1
OY200996.1
OY200997.1
OY200998.1
OY200999.1
OY201000.1
OY201001.1
OY201002.1
OY201003.1
OY201004.1
OY201005.1
OY201006.1
OY201007.1
OY201008.1
OY201009.1
OY201010.1
OY201011.1
OY201012.1
OY201013.1
OY201014.1
OY201015.1
OY201016.1
OY201017.1
OY201018.1
OY201019.1
OY201020.1
OY201021.1
OY201022.1
OY201023.1
OY201024.1
OY201025.1
OY201026.1
OY201027.1
OY201028.1
OY201029.1
OY201030.1
OY201031.1
OY201032.1
OY201033.1
OY201034.1
OY201035.1
OY201036.1
OY201037.1
OY201038.1
OY201039.1
OY201040.1
OY201041.1
OY201042.1
OY201043.1
OY201044.1
OY201045.1
OY201046.1
OY201047.1
OY201048.1
OY201049.1
OY201050.1
OY201051.1
OY201052.1
OY201053.1
OY201054.1
OY201055.1
OY201056.1
OY201057.1
OY201058.1
OY201059.1
OY201060.1
OY201061.1
OY201062.1
OY201063.1
OY201064.1
OY201065.1
OY201066.1
OY201067.1
OY201068.1
OY201069.1
OY201070.1
OY201071.1
OY201072.1
OY201073.1
OY201074.1
OY201075.1
OY201076.1
OY201077.1
OY201078.1
OY201079.1
OY201080.1
OY201081.1
OY201082.1
OY201083.1
OY201084.1
OY201085.1
OY201086.1
OY201087.1
OY201088.1
OY201089.1
OY201090.1
OY201091.1
OY201092.1
OY201093.1
OY201094.1
OY201095.1
OY201096.1
OY201097.1
OY201098.1
OY201099.1
OY201100.1
OY201101.1
OY201102.1
OY201103.1
OY201104.1
OY201105.1
OY201106.1
OY201107.1
OY201108.1
OY201109.1
OY201110.1
OY201111.1
OY201112.1
OY201113.1
OY201114.1
OY201115.1
OY201116.1
OY201117.1
OY201118.1
OY201119.1
OY201120.1
OY201121.1
OY201122.1
OY201123.1
OY201124.1
OY201125.1
OY201126.1
OY201127.1
OY201128.1
OY201129.1
OY201130.1
OY201131.1
OY201132.1
OY201133.1
OY201134.1
OY201135.1
OY201136.1
OY201137.1
OY201138.1
OY201139.1
OY201140.1
OY201141.1
OY201142.1
OY201143.1
OY201144.1
OY201145.1
OY201146.1
OY201147.1
OY201148.1
OY201149.1
OY201150.1
OY201151.1
OY201152.1
OY201153.1
OY201154.1
OY201155.1
OY201156.1
OY201157.1
OY201158.1
OY201159.1
OY201160.1
OY201161.1
OY201162.1
OY201163.1
OY201164.1
OY201165.1
OY201166.1
OY201167.1
OY201168.1
OY201169.1
OY201170.1
OY201171.1
OY201172.1
OY201173.1
OY201174.1
OY201175.1
OY201176.1
OY201177.1
OY201178.1
OY201179.1
OY201180.1
OY201181.1
OY201182.1
OY201183.1
OY201184.1
OY201185.1
OY201186.1
OY201187.1
OY201188.1
OY201189.1
OY201190.1
OY201191.1
OY201192.1
OY201193.1
OY201194.1
OY201195.1
OY201196.1
OY201197.1
OY201198.1
OY201199.1
OY201200.1
OY201201.1
OY201202.1
OY201203.1
OY201204.1
OY201205.1
OY201206.1
OY201207.1
OY201208.1
OY201209.1
OY201210.1
OY201211.1
OY201212.1
OY201213.1
OY201214.1
OY201215.1
OY201216.1
OY201217.1
OY201218.1
OY201219.1
OY201220.1
OY201221.1
OY201222.1
OY201223.1
OY201224.1
OY201225.1
OY201226.1
OY201227.1
OY201228.1
OY201229.1
OY201230.1
OY201231.1
OY201232.1
OY201233.1
OY201234.1
OY201235.1
OY201236.1
OY201237.1
OY201238.1
OY201239.1
OY201240.1
OY201241.1
OY201242.1
OY201243.1
OY201244.1
OY201245.1
OY201246.1
OY201247.1
OY201248.1
OY201249.1
OY201250.1
OY201251.1
OY201252.1
OY201253.1
OY201254.1
OY201255.1
OY201256.1
OY201257.1
OY201258.1
OY201259.1
OY201260.1
OY201261.1
OY201262.1
OY201263.1
OY201264.1
OY201265.1
OY201266.1
OY201267.1
OY201268.1
OY201269.1
OY201270.1
OY201271.1
OY201272.1
OY201273.1
OY201274.1
OY201275.1
OY201276.1
OY201277.1
OY201278.1
OY201279.1
OY201280.1
OY201281.1
OY201282.1
OY201283.1
OY201284.1
OY201285.1
OY201286.1
OY201287.1
OY201288.1
OY201289.1
OY201290.1
OY201291.1
OY201292.1
OY201293.1
OY201294.1
OY201295.1
OY201296.1
OY201297.1
OY201298.1
OY201299.1
OY201300.1
OY201301.1
OY201302.1
OY201303.1
OY201304.1
OY201305.1
OY201306.1
OY201307.1
OY201308.1
OY201309.1
OY201310.1
OY201311.1
OY201312.1
OY201313.1
OY201314.1
OY201315.1
OY201316.1
OY201317.1
OY201318.1
OY201319.1
OY201320.1
OY201321.1
OY201322.1
OY201323.1
OY201324.1
OY201325.1
OY201326.1
OY201327.1
OY201328.1
OY201329.1
OY201330.1
OY201331.1
OY201332.1
OY201333.1
OY201334.1
OY201335.1
OY201336.1
OY201337.1
OY201338.1
OY201339.1
OY201340.1
OY201341.1
OY201342.1
OY201343.1
OY201344.1
OY201345.1
OY201346.1
OY201347.1
OY201348.1
OY201349.1
OY201350.1
OY201351.1
OY201352.1
OY201353.1
OY201354.1
OY201355.1
OY201356.1
OY201357.1
OY201358.1
OY201359.1
OY201360.1
OY201361.1
OY201362.1
OY201363.1
OY201364.1
OY201365.1
OY201366.1
OY201367.1
OY201368.1
OY201369.1
OY201370.1
OY201371.1
OY201372.1
OY201373.1
OY201374.1
OY201375.1
OY201376.1
OY201377.1
OY201378.1
OY201379.1
OY201380.1
OY201381.1
OY201382.1
OY201383.1
OY201384.1
OY201385.1
OY201386.1
OY201387.1
OY201388.1
OY201389.1
OY201390.1
OY201391.1
OY201392.1
OY201393.1
OY201394.1
OY201395.1
OY201396.1
OY201397.1
OY201398.1
OY201399.1
OY201400.1
OY201401.1
OY201402.1
OY201403.1
OY201404.1
OY201405.1
OY201406.1
OY201407.1
OY201408.1
OY201409.1
OY201410.1
OY201411.1
OY201412.1
OY201413.1
OY201414.1
OY201415.1
OY201416.1
OY201417.1
OY201418.1
OY201419.1
OY201420.1
OY201421.1
OY201422.1
OY201423.1
OY201424.1
OY201425.1
OY201426.1
OY201427.1
OY201428.1
OY201429.1
OY201430.1
OY201431.1
OY201432.1
OY201433.1
OY201434.1
OY201435.1
OY201436.1
OY201437.1
OY201438.1
OY201439.1
OY201440.1
OY201441.1
OY201442.1
OY201443.1
OY201444.1
OY201445.1
OY201446.1
OY201447.1
OY201448.1
OY201449.1
OY201450.1
OY201451.1
OY201452.1
OY201453.1
OY201454.1
OY201455.1
OY201456.1
OY201457.1
OY201458.1
OY201459.1
OY201460.1
OY201461.1
OY201462.1
OY201463.1
OY201464.1
OY201465.1
OY201466.1
OY201467.1
OY201468.1
OY201469.1
OY201470.1
OY201471.1
OY201472.1
OY201473.1
OY201474.1
OY201475.1
OY201476.1
OY201477.1
OY201478.1
OY201479.1
OY201480.1
OY201481.1
OY201482.1
OY201483.1
OY201484.1
OY201485.1
OY201486.1
OY201487.1
OY201488.1
OY201489.1
OY201490.1
OY201491.1
OY201492.1
OY201493.1
OY201494.1
OY201495.1
OY201496.1
OY201497.1
OY201498.1
OY201499.1
OY201500.1
OY201501.1
OY201502.1
OY201503.1
OY201504.1
OY201505.1
OY201506.1
OY201507.1
OY201508.1
OY201509.1
OY201510.1
OY201511.1
OY201512.1
OY201513.1
OY201514.1
OY201515.1
OY201516.1
OY201517.1
OY201518.1
OY201519.1
OY201520.1
OY201521.1
OY201522.1
OY201523.1
OY201524.1
OY201525.1
OY201526.1
OY201527.1
OY201528.1
OY201529.1
OY201530.1
OY201531.1
OY201532.1
OY201533.1
OY201534.1
OY201535.1
OY201536.1
OY201537.1
OY201538.1
OY201539.1
OY201540.1
OY201541.1
OY201542.1
OY201543.1
OY201544.1
OY201545.1
OY201546.1
OY201547.1
OY201548.1
OY201549.1
OY201550.1
OY201551.1
OY201552.1
OY201553.1
OY201554.1
OY201555.1
OY201556.1
OY201557.1
OY201558.1
OY201559.1
OY201560.1
OY201561.1
OY201562.1
OY201563.1
OY201564.1
OY201565.1
OY201566.1
OY201567.1
OY201568.1
OY201569.1
OY201570.1
OY201571.1
OY201572.1
OY201573.1
OY201574.1
OY201575.1
OY201576.1
OY201577.1
OY201578.1
OY201579.1
OY201580.1
OY201581.1
OY201582.1
OY201583.1
OY201584.1
OY201585.1
OY201586.1
OY201587.1
OY201588.1
OY201589.1
OY201590.1
OY201591.1
OY201592.1
OY201593.1
OY201594.1
OY201595.1
OY201596.1
OY201597.1
OY201598.1
OY201599.1
OY201600.1
OY201601.1
OY201602.1
OY201603.1
OY201604.1
OY201605.1
OY201606.1
OY201607.1
OY201608.1
OY201609.1
OY201610.1
OY201611.1
OY201612.1
OY201613.1
OY201614.1
OY201615.1
OY201616.1
OY201617.1
OY201618.1
OY201619.1
OY201620.1
OY201621.1
OY201622.1
OY201623.1
OY201624.1
OY201625.1
OY201626.1
OY201627.1
OY201628.1
OY201629.1
OY201630.1
OY201631.1
OY201632.1
OY201633.1
OY201634.1
OY201635.1
OY201636.1
OY201637.1
OY201638.1
OY201639.1
OY201640.1
OY201641.1
OY201642.1
OY201643.1
OY201644.1
OY201645.1
OY201646.1
OY201647.1
OY201648.1
OY201649.1
OY201650.1
OY201651.1
OY201652.1
OY201653.1
OY201654.1
OY201655.1
OY201656.1
OY201657.1
OY201658.1
OY201659.1
OY201660.1
OY201661.1
OY201662.1
OY201663.1
OY201664.1
OY201665.1
OY201666.1
OY201667.1
OY201668.1
OY201669.1
OY201670.1
OY201671.1
OY201672.1
OY201673.1
OY201674.1
OY201675.1
OY201676.1
OY201677.1
OY201678.1
OY201679.1
OY201680.1
OY201681.1
OY201682.1
OY201683.1
OY201684.1
OY201685.1
OY201686.1
OY201687.1
OY201688.1
OY201689.1
OY201690.1
OY201691.1
OY201692.1
OY201693.1
OY201694.1
OY201695.1
OY201696.1
OY201697.1
OY201698.1
OY201699.1
OY201700.1
OY201701.1
OY201702.1
OY201703.1
OY201704.1
OY201705.1
OY201706.1
OY201707.1
OY201708.1
OY201709.1
OY201710.1
OY201711.1
OY201712.1
OY201713.1
OY201714.1
OY201715.1
OY201716.1
OY201717.1
OY201718.1
OY201719.1
OY201720.1
OY201721.1
OY201722.1
OY201723.1
OY201724.1
OY201725.1
OY201726.1
OY201727.1
OY201728.1
OY201729.1
OY201730.1
OY201731.1
OY201732.1
OY201733.1
OY201734.1
OY201735.1
OY201736.1
OY201737.1
OY201738.1
OY201739.1
OY201740.1
OY201741.1
OY201742.1
OY201743.1
OY201744.1
OY201745.1
OY201746.1
OY201747.1
OY201748.1
OY201749.1
OY201750.1
OY201751.1
OY201752.1
OY201753.1
OY201754.1
OY201755.1
OY201756.1
OY201757.1
OY201758.1
OY201759.1
OY201760.1
OY201761.1
OY201762.1
OY201763.1
OY201764.1
OY201765.1
OY201766.1
OY201767.1
OY201768.1
OY201769.1
OY201770.1
OY201771.1
OY201772.1
OY201773.1
OY201774.1
OY201775.1
OY201776.1
OY201777.1
OY201778.1
OY201779.1
OY201780.1
OY201781.1
OY201782.1
OY201783.1
OY201784.1
OY201785.1
OY201786.1
OY201787.1
OY201788.1
OY201789.1
OY201790.1
OY201791.1
OY201792.1
OY201793.1
OY201794.1
OY201795.1
OY201796.1
OY201797.1
OY201798.1
OY201799.1
OY201800.1
OY201801.1
OY201802.1
OY201803.1
OY201804.1
OY201805.1
OY201806.1
OY201807.1
OY201808.1
OY201809.1
OY201810.1
OY201811.1
OY201812.1
OY201813.1
OY201814.1
OY201815.1
OY201816.1
OY201817.1
OY201818.1
OY201819.1
OY201820.1
OY201821.1
OY201822.1
OY201823.1
OY201824.1
OY201825.1
OY201826.1
OY201827.1
OY201828.1
OY201829.1
OY201830.1
OY201831.1
OY201832.1
OY201833.1
OY201834.1
OY201835.1
OY201836.1
OY201837.1
OY201838.1
OY201839.1
OY201840.1
OY201841.1
OY201842.1
OY201843.1
OY201844.1
OY201845.1
OY201846.1
OY201847.1
OY201848.1
OY201849.1
OY201850.1
OY201851.1
OY201852.1
OY201853.1
OY201854.1
OY201855.1
OY201856.1
OY201857.1
OY201858.1
OY201859.1
OY201860.1
OY201861.1
OY201862.1
OY201863.1
OY201864.1
OY201865.1
OY201866.1
OY201867.1
OY201868.1
OY201869.1
OY201870.1
OY201871.1
OY201872.1
OY201873.1
OY201874.1
OY201875.1
OY201876.1
OY201877.1
OY201878.1
OY201879.1
OY201880.1
OY201881.1
OY201882.1
OY201883.1
OY201884.1
OY201885.1
OY201886.1
OY201887.1
OY201888.1
OY201889.1
OY201890.1
OY201891.1
OY201892.1
OY201893.1
OY201894.1
OY201895.1
OY201896.1
OY201897.1
OY201898.1
OY201899.1
OY201900.1
OY201901.1
OY201902.1
OY201903.1
OY201904.1
OY201905.1
OY201906.1
OY201907.1
OY201908.1
OY201909.1
OY201910.1
OY201911.1
OY201912.1
OY201913.1
OY201914.1
OY201915.1
OY201916.1
OY201917.1
OY201918.1
OY201919.1
OY201920.1
OY201921.1
OY201922.1
OY201923.1
OY201924.1
OY201925.1
OY201926.1
OY201927.1
OY201928.1
OY201929.1
OY201930.1
OY201931.1
OY201932.1
OY201933.1
OY201934.1
OY201935.1
OY201936.1
OY201937.1
OY201938.1
OY201939.1
OY201940.1
OY201941.1
OY201942.1
OY201943.1
OY201944.1
OY201945.1
OY201946.1
OY201947.1
OY201948.1
OY201949.1
OY201950.1
OY201951.1
OY201952.1
OY201953.1
OY201954.1
OY201955.1
OY201956.1
OY201957.1
OY201958.1
OY201959.1
OY201960.1
OY201961.1
OY201962.1
OY201963.1
OY201964.1
OY201965.1
OY201966.1
OY201967.1
OY201968.1
OY201969.1
OY201970.1
OY201971.1
OY201972.1
OY201973.1
OY201974.1
OY201975.1
OY201976.1
OY201977.1
OY201978.1
OY201979.1
OY201980.1
OY201981.1
OY201982.1
OY201983.1
OY201984.1
OY201985.1
OY201986.1
OY201987.1
OY201988.1
OY201989.1
OY201990.1
OY201991.1
OY201992.1
OY201993.1
OY201994.1
OY201995.1
OY201996.1
OY201997.1
OY201998.1
OY201999.1
OY202000.1
OY202001.1
OY202002.1
OY202003.1
OY202004.1
OY202005.1
OY202006.1
OY202007.1
OY202008.1
OY202009.1
OY202010.1
OY202011.1
OY202012.1
OY202013.1
OY202014.1
OY202015.1
OY202016.1
OY202017.1
OY202018.1
OY202019.1
OY202020.1
OY202021.1
OY202022.1
OY202023.1
OY202024.1
OY202025.1
OY202026.1
OY202027.1
OY202028.1
OY202029.1
OY202030.1
OY202031.1
OY202032.1
OY202033.1
OY202034.1
OY202035.1
OY202036.1
OY202037.1
OY202038.1
OY202039.1
OY202040.1
OY202041.1
OY202042.1
OY202043.1
OY202044.1
OY202045.1
OY202046.1
OY202047.1
OY202048.1
OY202049.1
OY202050.1
OY202051.1
OY202052.1
OY202053.1
OY202054.1
OY202055.1
OY202056.1
OY202057.1
OY202058.1
OY202059.1
OY202060.1
OY202061.1
OY202062.1
OY202063.1
OY202064.1
OY202065.1
OY202066.1
OY202067.1
OY202068.1
OY202069.1
OY202070.1
OY202071.1
OY202072.1
OY202073.1
OY202074.1
OY202075.1
OY202076.1
OY202077.1
OY202078.1
OY202079.1
OY202080.1
OY202081.1
OY202082.1
OY202083.1
OY202084.1
OY202085.1
OY202086.1
OY202087.1
OY202088.1
OY202089.1
OY202090.1
OY202091.1
OY202092.1
OY202093.1
OY202094.1
OY202095.1
OY202096.1
OY202097.1
OY202098.1
OY202099.1
OY202100.1
OY202101.1
OY202102.1
OY202103.1
OY202104.1
OY202105.1
OY202106.1
OY202107.1
OY202108.1
OY202109.1
OY202110.1
OY202111.1
OY202112.1
OY202113.1
OY202114.1
OY202115.1
OY202116.1
OY202117.1
OY202118.1
OY202119.1
OY202120.1
OY202121.1
OY202122.1
OY202123.1
OY202124.1
OY202125.1
OY202126.1
OY202127.1
OY202128.1
OY202129.1
OY202130.1
OY202131.1
OY202132.1
OY202133.1
OY202134.1
OY202135.1
OY202136.1
OY202137.1
OY202138.1
OY202139.1
OY202140.1
OY202141.1
OY202142.1
OY202143.1
OY202144.1
OY202145.1
OY202146.1
OY202147.1
OY202148.1
OY202149.1
OY202150.1
OY202151.1
OY202152.1
OY202153.1
OY202154.1
OY202155.1
OY202156.1
OY202157.1
OY202158.1
OY202159.1
OY202160.1
OY202161.1
OY202162.1
OY202163.1
OY202164.1
OY202165.1
OY202166.1
OY202167.1
OY202168.1
OY202169.1
OY202170.1
OY202171.1
OY202172.1
OY202173.1
OY202174.1
OY202175.1
OY202176.1
OY202177.1
OY202178.1
OY202179.1
OY202180.1
OY202181.1
OY202182.1
OY202183.1
OY202184.1
OY202185.1
OY202186.1
OY202187.1
OY202188.1
OY202189.1
OY202190.1
OY202191.1
OY202192.1
OY202193.1
OY202194.1
OY202195.1
OY202196.1
OY202197.1
OY202198.1
OY202199.1
OY202200.1
OY202201.1
OY202202.1
OY202203.1
OY202204.1
OY202205.1
OY202206.1
OY202207.1
OY202208.1
OY202209.1
OY202210.1
OY202211.1
OY202212.1
OY202213.1
OY202214.1
OY202215.1
OY202216.1
OY202217.1
OY202218.1
OY202219.1
OY202220.1
OY202221.1
OY202222.1
OY202223.1
OY202224.1
OY202225.1
OY202226.1
OY202227.1
OY202228.1
OY202229.1
OY202230.1
OY202231.1
OY202232.1
OY202233.1
OY202234.1
OY202235.1
OY202236.1
OY202237.1
OY202238.1
OY202239.1
OY202240.1
OY202241.1
OY202242.1
OY202243.1
OY202244.1
OY202245.1
OY202246.1
OY202247.1
OY202248.1
OY202249.1
OY202250.1
OY202251.1
OY202252.1
OY202253.1
OY202254.1
OY202255.1
OY202256.1
OY202257.1
OY202258.1
OY202259.1
OY202260.1
OY202261.1
OY202262.1
OY202263.1
OY202264.1
OY202265.1
OY202266.1
OY202267.1
OY202268.1
OY202269.1
OY202270.1
OY202271.1
OY202272.1
OY202273.1
OY202274.1
OY202275.1
OY202276.1
OY202277.1
OY202278.1
OY202279.1
OY202280.1
OY202281.1
OY202282.1
OY202283.1
OY202284.1
OY202285.1
OY202286.1
OY202287.1
OY202288.1
OY202289.1
OY202290.1
OY202291.1
OY202292.1
OY202293.1
OY202294.1
OY202295.1
OY202296.1
OY202297.1
OY202298.1
OY202299.1
OY202300.1
OY202301.1
OY202302.1
OY202303.1
OY202304.1
OY202305.1
OY202306.1
OY202307.1
OY202308.1
OY202309.1
OY202310.1
OY202311.1
OY202312.1
OY202313.1
OY202314.1
OY202315.1
OY202316.1
OY202317.1
OY202318.1
OY202319.1
OY202320.1
OY202321.1
OY202322.1
OY202323.1
OY202324.1
OY202325.1
OY202326.1
OY202327.1
OY202328.1
OY202329.1
OY202330.1
OY202331.1
OY202332.1
OY202333.1
OY202334.1
OY202335.1
OY202336.1
OY202337.1
OY202338.1
OY202339.1
OY202340.1
OY202341.1
OY202342.1
OY202343.1
OY202344.1
OY202345.1
OY202346.1
OY202347.1
OY202348.1
OY202349.1
OY202350.1
OY202351.1
OY202352.1
OY202353.1
OY202354.1
OY202355.1
OY202356.1
OY202357.1
OY202358.1
OY202359.1
OY202360.1
OY202361.1
OY202362.1
OY202363.1
OY202364.1
OY202365.1
OY202366.1
OY202367.1
OY202368.1
OY202369.1
OY202370.1
OY202371.1
OY202372.1
OY202373.1
OY202374.1
OY202375.1
OY202376.1
OY202377.1
OY202378.1
OY202379.1
OY202380.1
OY202381.1
OY202382.1
OY202383.1
OY202384.1
OY202385.1
OY202386.1
OY202387.1
OY202388.1
OY202389.1
OY202390.1
OY202391.1
OY202392.1
OY202393.1
OY202394.1
OY202395.1
OY202396.1
OY202397.1
OY202398.1
OY202399.1
OY202400.1
OY202401.1
OY202402.1
OY202403.1
OY202404.1
OY202405.1
OY202406.1
OY202407.1
OY202408.1
OY202409.1
OY202410.1
OY202411.1
OY202412.1
OY202413.1
OY202414.1
OY202415.1
OY202416.1
OY202417.1
OY202418.1
OY202419.1
OY202420.1
OY202421.1
OY202422.1
OY202423.1
OY202424.1
OY202425.1
OY202426.1
OY202427.1
OY202428.1
OY202429.1
OY202430.1
OY202431.1
OY202432.1
OY202433.1
OY202434.1
OY202435.1
OY202436.1
OY202437.1
OY202438.1
OY202439.1
OY202440.1
OY202441.1
OY202442.1
OY202443.1
OY202444.1
OY202445.1
OY202446.1
OY202447.1
OY202448.1
OY202449.1
OY202450.1
OY202451.1
OY202452.1
OY202453.1
OY202454.1
OY202455.1
OY202456.1
OY202457.1
OY202458.1
OY202459.1
OY202460.1
OY202461.1
OY202462.1
OY202463.1
OY202464.1
OY202465.1
OY202466.1
OY202467.1
OY202468.1
OY202469.1
OY202470.1
OY202471.1
OY202472.1
OY202473.1
OY202474.1
OY202475.1
OY202476.1
OY202477.1
OY202478.1
OY202479.1
OY202480.1
OY202481.1
OY202482.1
OY202483.1
OY202484.1
OY202485.1
OY202486.1
OY202487.1
OY202488.1
OY202489.1
OY202490.1
OY202491.1
OY202492.1
OY202493.1
OY202494.1
OY202495.1
OY202496.1
OY202497.1
OY202498.1
OY202499.1
OY202500.1
OY202501.1
OY202502.1
OY202503.1
OY202504.1
OY202505.1
OY202506.1
OY202507.1
OY202508.1
OY202509.1
OY202510.1
OY202511.1
OY202512.1
OY202513.1
OY202514.1
OY202515.1
OY202516.1
OY202517.1
OY202518.1
OY202519.1
OY202520.1
OY202521.1
OY202522.1
OY202523.1
OY202524.1
OY202525.1
OY202526.1
OY202527.1
OY202528.1
OY202529.1
OY202530.1
OY202531.1
OY202532.1
OY202533.1
OY202534.1
OY202535.1
OY202536.1
OY202537.1
OY202538.1
OY202539.1
OY202540.1
OY202541.1
OY202542.1
OY202543.1
OY202544.1
OY202545.1
OY202546.1
OY202547.1
OY202548.1
OY202549.1
OY202550.1
OY202551.1
OY202552.1
OY202553.1
OY202554.1
OY202555.1
OY202556.1
OY202557.1
OY202558.1
OY202559.1
OY202560.1
OY202561.1
OY202562.1
OY202563.1
OY202564.1
OY202565.1
OY202566.1
OY202567.1
OY202568.1
OY202569.1
OY202570.1
OY202571.1
OY202572.1
OY202573.1
OY202574.1
OY202575.1
OY202576.1
OY202577.1
OY202578.1
OY202579.1
OY202580.1
OY202581.1
OY202582.1
OY202583.1
OY202584.1
OY202585.1
OY202586.1
OY202587.1
OY202588.1
OY202589.1
OY202590.1
OY202591.1
OY202592.1
OY202593.1
OY202594.1
OY202595.1
OY202596.1
OY202597.1
OY202598.1
OY202599.1
OY202600.1
OY202601.1
OY202602.1
OY202603.1
OY202604.1
OY202605.1
OY202606.1
OY202607.1
OY202608.1
OY202609.1
OY202610.1
OY202611.1
OY202612.1
OY202613.1
OY202614.1
OY202615.1
OY202616.1
OY202617.1
OY202618.1
OY202619.1
OY202620.1
OY202621.1
OY202622.1
OY202623.1
OY202624.1
OY202625.1
OY202626.1
OY202627.1
OY202628.1
OY202629.1
OY202630.1
OY202631.1
OY202632.1
OY202633.1
OY202634.1
OY202635.1
OY202636.1
OY202637.1
OY202638.1
OY202639.1
OY202640.1
OY202641.1
OY202642.1
OY202643.1
OY202644.1
OY202645.1
OY202646.1
OY202647.1
OY202648.1
OY202649.1
OY202650.1
OY202651.1
OY202652.1
OY202653.1
OY202654.1
OY202655.1
OY202656.1
OY202657.1
OY202658.1
OY202659.1
OY202660.1
OY202661.1
OY202662.1
OY202663.1
OY202664.1
OY202665.1
OY202666.1
OY202667.1
OY202668.1
OY202669.1
OY202670.1
OY202671.1
OY202672.1
OY202673.1
OY202674.1
OY202675.1
OY202676.1
OY202677.1
OY202678.1
OY202679.1
OY202680.1
OY202681.1
OY202682.1
OY202683.1
OY202684.1
OY202685.1
OY202686.1
OY202687.1
OY202688.1
OY202689.1
OY202690.1
OY202691.1
OY202692.1
OY202693.1
OY202694.1
OY202695.1
OY202696.1
OY202697.1
OY202698.1
OY202699.1
OY202700.1
OY202701.1
OY202702.1
OY202703.1
OY202704.1
OY202705.1
OY202706.1
OY202707.1
OY202708.1
OY202709.1
OY202710.1
OY202711.1
OY202712.1
OY202713.1
OY202714.1
OY202715.1
OY202716.1
OY202717.1
OY202718.1
OY202719.1
OY202720.1
OY202721.1
OY202722.1
OY202723.1
OY202724.1
OY202725.1
OY202726.1
OY202727.1
OY202728.1
OY202729.1
OY202730.1
OY202731.1
OY202732.1
OY202733.1
OY202734.1
OY202735.1
OY202736.1
OY202737.1
OY202738.1
OY202739.1
OY202740.1
OY202741.1
OY202742.1
OY202743.1
OY202744.1
OY202745.1
OY202746.1
OY202747.1
OY202748.1
OY202749.1
OY202750.1
OY202751.1
OY202752.1
OY202753.1
OY202754.1
OY202755.1
OY202756.1
OY202757.1
OY202758.1
OY202759.1
OY202760.1
OY202761.1
OY202762.1
OY202763.1
OY202764.1
OY202765.1
OY202766.1
OY202767.1
OY202768.1
OY202769.1
OY202770.1
OY202771.1
OY202772.1
OY202773.1
OY202774.1
OY202775.1
OY202776.1
OY202777.1
OY202778.1
OY202779.1
OY202780.1
OY202781.1
OY202782.1
OY202783.1
OY202784.1
OY202785.1
OY202786.1
OY202787.1
OY202788.1
OY202789.1
OY202790.1
OY202791.1
OY202792.1
OY202793.1
OY202794.1
OY202795.1
OY202796.1
OY202797.1
OY202798.1
OY202799.1
OY202800.1
OY202801.1
OY202802.1
OY202803.1
OY202804.1
OY202805.1
OY202806.1
OY202807.1
OY202808.1
OY202809.1
OY202810.1
OY202811.1
OY202812.1
OY202813.1
OY202814.1
OY202815.1
OY202816.1
OY202817.1
OY202818.1
OY202819.1
OY202820.1
OY202821.1
OY202822.1
OY202823.1
OY202824.1
OY202825.1
OY202826.1
OY202827.1
OY202828.1
OY202829.1
OY202830.1
OY202831.1
OY202832.1
OY202833.1
OY202834.1
OY202835.1
OY202836.1
OY202837.1
OY202838.1
OY202839.1
OY202840.1
OY202841.1
OY202842.1
OY202843.1
OY202844.1
OY202845.1
OY202846.1
OY202847.1
OY202848.1
OY202849.1
OY202850.1
OY202851.1
OY202852.1
OY202853.1
OY202854.1
OY202855.1
OY202856.1
OY202857.1
OY202858.1
OY202859.1
OY202860.1
OY202861.1
OY202862.1
OY202863.1
OY202864.1
OY202865.1
OY202866.1
OY202867.1
OY202868.1
OY202869.1
OY202870.1
OY202871.1
OY202872.1
OY202873.1
OY202874.1
OY202875.1
OY202876.1
OY202877.1
OY202878.1
OY202879.1
OY202880.1
OY202881.1
OY202882.1
OY202883.1
OY202884.1
OY202885.1
OY202886.1
OY202887.1
OY202888.1
OY202889.1
OY202890.1
OY202891.1
OY202892.1
OY202893.1
OY202894.1
OY202896.1
OY202897.1
OY202898.1
OY202899.1
OY202900.1
OY202901.1
OY202902.1
OY202903.1
OY202904.1
OY202905.1
OY202906.1
OY202907.1
OY202908.1
OY202909.1
OY202910.1
OY202911.1
OY202912.1
OY202913.1
OY202914.1
OY202915.1
OY202916.1
OY202917.1
OY202918.1
OY202919.1
OY202920.1
OY202921.1
OY202922.1
OY202923.1
OY202924.1
OY202925.1
OY202926.1
OY202927.1
OY202928.1
OY202929.1
OY202930.1
OY202931.1
OY202932.1
OY202933.1
OY202934.1
OY202935.1
OY202936.1
OY202937.1
OY202938.1
OY202939.1
OY202940.1
OY202941.1
OY202942.1
OY202943.1
OY202944.1
OY202945.1
OY202946.1
OY202947.1
OY202948.1
OY202949.1
OY202950.1
OY202951.1
OY202952.1
OY202953.1
OY202954.1
OY202955.1
OY202956.1
OY202957.1
OY202958.1
OY202959.1
OY202960.1
OY202961.1
OY202962.1
OY202963.1
OY202964.1
OY202965.1
OY202966.1
OY202967.1
OY202968.1
OY202969.1
OY202970.1
OY202971.1
OY202972.1
OY202973.1
OY202974.1
OY202975.1
OY202976.1
OY202977.1
OY202978.1
OY202979.1
OY202980.1
OY202981.1
OY202982.1
OY202983.1
OY202984.1
OY202985.1
OY202986.1
OY202987.1
OY202988.1
OY202989.1
OY202990.1
OY202991.1
OY202992.1
OY202993.1
OY202994.1
OY202995.1
OY202996.1
OY202997.1
OY202998.1
OY202999.1
OY203000.1
OY203001.1
OY203002.1
OY203003.1
OY203004.1
OY203005.1
OY203006.1
OY203007.1
OY203008.1
OY203009.1
OY203010.1
OY203011.1
OY203012.1
OY203013.1
OY203014.1
OY203015.1
OY203016.1
OY203017.1
OY203018.1
OY203019.1
OY203020.1
OY203021.1
OY203022.1
OY203023.1
OY203024.1
OY203025.1
OY203026.1
OY203027.1
OY203028.1
OY203029.1
OY203030.1
OY203031.1
OY203032.1
OY203033.1
OY203034.1
OY203035.1
OY203036.1
OY203037.1
OY203038.1
OY203039.1
OY203040.1
OY203041.1
OY203042.1
OY203043.1
OY203044.1
OY203045.1
OY203046.1
OY203047.1
OY203048.1
OY203049.1
OY203050.1
OY203051.1
OY203052.1
OY203053.1
OY203054.1
OY203055.1
OY203056.1
OY203057.1
OY203058.1
OY203059.1
OY203060.1
OY203061.1
OY203062.1
OY203063.1
OY203064.1
OY203065.1
OY203066.1
OY203067.1
OY203068.1
OY203069.1
OY203070.1
OY203071.1
OY203072.1
OY203073.1
OY203074.1
OY203075.1
OY203076.1
OY203077.1
OY203078.1
OY203079.1
OY203080.1
OY203081.1
OY203082.1
OY203083.1
OY203084.1
OY203085.1
OY203086.1
OY203087.1
OY203088.1
OY203089.1
OY203090.1
OY203091.1
OY203092.1
OY203093.1
OY203094.1
OY203095.1
OY203096.1
OY203097.1
OY203098.1
OY203099.1
OY203100.1
OY203101.1
OY203102.1
OY203103.1
OY203104.1
OY203105.1
OY203106.1
OY203107.1
OY203108.1
OY203109.1
OY203110.1
OY203111.1
OY203112.1
OY203113.1
OY203114.1
OY203115.1
OY203116.1
OY203117.1
OY203118.1
OY203119.1
OY203120.1
OY203121.1
OY203122.1
OY203123.1
OY203124.1
OY203125.1
OY203126.1
OY203127.1
OY203128.1
OY203129.1
OY203130.1
OY203131.1
OY203132.1
OY203133.1
OY203134.1
OY203135.1
OY203136.1
OY203137.1
OY203138.1
OY203139.1
OY203140.1
OY203141.1
OY203142.1
OY203143.1
OY203144.1
OY203145.1
OY203146.1
OY203147.1
OY203148.1
OY203149.1
OY203150.1
OY203151.1
OY203152.1
OY203153.1
OY203154.1
OY203155.1
OY203156.1
OY203157.1
OY203158.1
OY203159.1
OY203160.1
OY203161.1
OY203162.1
OY203163.1
OY203164.1
OY203165.1
OY203166.1
OY203167.1
OY203168.1
OY203169.1
OY203170.1
OY203171.1
OY203172.1
OY203173.1
OY203174.1
OY203175.1
OY203176.1
OY203177.1
OY203178.1
OY203179.1
OY203180.1
OY203181.1
OY203182.1
OY203183.1
OY203184.1
OY203185.1
OY203186.1
OY203187.1
OY203188.1
OY203189.1
OY203190.1
OY203191.1
OY203192.1
OY203193.1
OY203194.1
OY203195.1
OY203196.1
OY203197.1
OY203198.1
OY203199.1
OY203200.1
OY203201.1
OY203202.1
OY203203.1
OY203204.1
OY203205.1
OY203206.1
OY203207.1
OY203208.1
OY203209.1
OY203210.1
OY203211.1
OY203212.1
OY203213.1
OY203214.1
OY203215.1
OY203216.1
OY203217.1
OY203218.1
OY203219.1
OY203220.1
OY203221.1
OY203222.1
OY203223.1
OY203224.1
OY203225.1
OY203226.1
OY203227.1
OY203228.1
OY203229.1
OY203230.1
OY203231.1
OY203232.1
OY203233.1
OY203234.1
OY203235.1
OY203236.1
OY203237.1
OY203238.1
OY203239.1
OY203240.1
OY203241.1
OY203242.1
OY203243.1
OY203244.1
OY203245.1
OY203246.1
OY203247.1
OY203248.1
OY203249.1
OY203250.1
OY203251.1
OY203252.1
OY203253.1
OY203254.1
OY203255.1
OY203256.1
OY203257.1
OY203258.1
OY203259.1
OY203260.1
OY203261.1
OY203262.1
OY203263.1
OY203264.1
OY203265.1
OY203266.1
OY203267.1
OY203268.1
OY203269.1
OY203270.1
OY203271.1
OY203272.1
OY203273.1
OY203274.1
OY203275.1
OY203276.1
OY203277.1
OY203278.1
OY203279.1
OY203280.1
OY203281.1
OY203282.1
OY203283.1
OY203284.1
OY203285.1
OY203286.1
OY203287.1
OY203288.1
OY203289.1
OY203290.1
OY203291.1
OY203292.1
OY203293.1
OY203294.1
OY203295.1
OY203296.1
OY203297.1
OY203298.1
OY203299.1
OY203300.1
OY203301.1
OY203302.1
OY203303.1
OY203304.1
OY203305.1
OY203306.1
OY203307.1
OY203308.1
OY203309.1
OY203310.1
OY203311.1
OY203312.1
OY203313.1
OY203314.1
OY203315.1
OY203316.1
OY203317.1
OY203318.1
OY203319.1
OY203320.1
OY203321.1
OY203322.1
OY203323.1
OY203324.1
OY203325.1
OY203326.1
OY203327.1
OY203328.1
OY203329.1
OY203330.1
OY203331.1
OY203332.1
OY203333.1
OY203334.1
OY203335.1
OY203336.1
OY203337.1
OY203338.1
OY203339.1
OY203340.1
OY203341.1
OY203342.1
OY203343.1
OY203344.1
OY203345.1
OY203346.1
OY203347.1
OY203348.1
OY203349.1
OY203350.1
OY203351.1
OY203352.1
OY203353.1
OY203354.1
OY203355.1
OY203356.1
OY203357.1
OY203358.1
OY203359.1
OY203360.1
OY203361.1
OY203362.1
OY203363.1
OY203364.1
OY203365.1
OY203366.1
OY203367.1
OY203368.1
OY203369.1
OY203370.1
OY203371.1
OY203372.1
OY203373.1
OY203374.1
OY203375.1
OY203376.1
OY203377.1
OY203378.1
OY203379.1
OY203380.1
OY203381.1
OY203382.1
OY203383.1
OY203384.1
OY203385.1
OY203386.1
OY203387.1
OY203388.1
OY203389.1
OY203390.1
OY203391.1
OY203392.1
OY203393.1
OY203394.1
OY203395.1
OY203396.1
OY203397.1
OY203398.1
OY203399.1
OY203400.1
OY203401.1
OY203402.1
OY203403.1
OY203404.1
OY203405.1
OY203406.1
OY203407.1
OY203408.1
OY203409.1
OY203410.1
OY203411.1
OY203412.1
OY203413.1
OY203414.1
OY203415.1
OY203416.1
OY203417.1
OY203418.1
OY203419.1
OY203420.1
OY203421.1
OY203422.1
OY203423.1
OY203424.1
OY203425.1
OY203426.1
OY203427.1
OY203428.1
OY203429.1
OY203430.1
OY203431.1
OY203432.1
OY203433.1
OY203434.1
OY203435.1
OY203436.1
OY203437.1
OY203438.1
OY203439.1
OY203440.1
OY203441.1
OY203442.1
OY203443.1
OY203444.1
OY203445.1
OY203446.1
OY203447.1
OY203448.1
OY203449.1
OY203450.1
OY203451.1
OY203452.1
OY203453.1
OY203454.1
OY203455.1
OY203456.1
OY203457.1
OY203458.1
OY203459.1
OY203460.1
OY203461.1
OY203462.1
OY203463.1
OY203464.1
OY203465.1
OY203466.1
OY203467.1
OY203468.1
OY203469.1
OY203470.1
OY203471.1
OY203472.1
OY203473.1
OY203474.1
OY203475.1
OY203476.1
OY203477.1
OY203478.1
OY203479.1
OY203480.1
OY203481.1
OY203482.1
OY203483.1
OY203484.1
OY203485.1
OY203486.1
OY203487.1
OY203488.1
OY203489.1
OY203490.1
OY203491.1
OY203492.1
OY203493.1
OY203494.1
OY203495.1
OY203496.1
OY203497.1
OY203498.1
OY203499.1
OY203500.1
OY203501.1
OY203502.1
OY203503.1
OY203504.1
OY203505.1
OY203506.1
OY203507.1
OY203508.1
OY203509.1
OY203510.1
OY203511.1
OY203512.1
OY203513.1
OY203514.1
OY203515.1
OY203516.1
OY203517.1
OY203518.1
OY203519.1
OY203520.1
OY203521.1
OY203522.1
OY203523.1
OY203524.1
OY203525.1
OY203526.1
OY203527.1
OY203528.1
OY203529.1
OY203530.1
OY203531.1
OY203532.1
OY203533.1
OY203534.1
OY203535.1
OY203536.1
OY203537.1
OY203538.1
OY203539.1
OY203540.1
OY203541.1
OY203542.1
OY203543.1
OY203544.1
OY203545.1
OY203546.1
OY203547.1
OY203548.1
OY203549.1
OY203550.1
OY203551.1
OY203552.1
OY203553.1
OY203554.1
OY203555.1
OY203556.1
OY203557.1
OY203558.1
OY203559.1
OY203560.1
OY203561.1
OY203562.1
OY203563.1
OY203564.1
OY203565.1
OY203566.1
OY203567.1
OY203568.1
OY203569.1
OY203570.1
OY203571.1
OY203572.1
OY203573.1
OY203574.1
OY203575.1
OY203576.1
OY203577.1
OY203578.1
OY203579.1
OY203580.1
OY203581.1
OY203582.1
OY203583.1
OY203584.1
OY203585.1
OY203586.1
OY203587.1
OY203588.1
OY203589.1
OY203590.1
OY203591.1
OY203592.1
OY203593.1
OY203594.1
OY203595.1
OY203596.1
OY203597.1
OY203598.1
OY203599.1
OY203600.1
OY203601.1
OY203602.1
OY203603.1
OY203604.1
OY203605.1
OY203606.1
OY203607.1
OY203608.1
OY203609.1
OY203610.1
OY203611.1
OY203612.1
OY203613.1
OY203614.1
OY203615.1
OY203616.1
OY203617.1
OY203618.1
OY203619.1
OY203620.1
OY203621.1
OY203622.1
OY203623.1
OY203624.1
OY203625.1
OY203626.1
OY203627.1
OY203628.1
OY203629.1
OY203630.1
OY203631.1
OY203632.1
OY203633.1
OY203634.1
OY203635.1
OY203636.1
OY203637.1
OY203638.1
OY203639.1
OY203640.1
OY203641.1
OY203642.1
OY203643.1
OY203644.1
OY203645.1
OY203646.1
OY203647.1
OY203648.1
OY203649.1
OY203650.1
OY203651.1
OY203652.1
OY203653.1
OY203654.1
OY203655.1
OY203656.1
OY203657.1
OY203658.1
OY203659.1
OY203660.1
OY203661.1
OY203662.1
OY203663.1
OY203664.1
OY203665.1
OY203666.1
OY203667.1
OY203668.1
OY203669.1
OY203670.1
OY203671.1
OY203672.1
OY203673.1
OY203674.1
OY203675.1
OY203676.1
OY203677.1
OY203678.1
OY203679.1
OY203680.1
OY203681.1
OY203682.1
OY203683.1
OY203684.1
OY203685.1
OY203686.1
OY203687.1
OY203688.1
OY203689.1
OY203690.1
OY203691.1
OY203692.1
OY203693.1
OY203694.1
OY203695.1
OY203696.1
OY203697.1
OY203698.1
OY203699.1
OY203700.1
OY203701.1
OY203702.1
OY203703.1
OY203704.1
OY203705.1
OY203706.1
OY203707.1
OY203708.1
OY203709.1
OY203710.1
OY203711.1
OY203712.1
OY203713.1
OY203714.1
OY203715.1
OY203716.1
OY203717.1
OY203718.1
OY203719.1
OY203720.1
OY203721.1
OY203722.1
OY203723.1
OY203724.1
OY203725.1
OY203726.1
OY203727.1
OY203728.1
OY203729.1
OY203730.1
OY203731.1
OY203732.1
OY203733.1
OY203734.1
OY203735.1
OY203736.1
OY203737.1
OY203738.1
OY203739.1
OY203740.1
OY203741.1
OY203742.1
OY203743.1
OY203744.1
OY203745.1
OY203746.1
OY203747.1
OY203748.1
OY203749.1
OY203750.1
OY203751.1
OY203752.1
OY203753.1
OY203754.1
OY203755.1
OY203756.1
OY203757.1
OY203758.1
OY203759.1
OY203760.1
OY203761.1
OY203762.1
OY203763.1
OY203764.1
OY203765.1
OY203766.1
OY203767.1
OY203768.1
OY203769.1
OY203770.1
OY203771.1
OY203772.1
OY203773.1
OY203774.1
OY203775.1
OY203776.1
OY203777.1
OY203778.1
OY203779.1
OY203780.1
OY203781.1
OY203782.1
OY203783.1
OY203784.1
OY203785.1
OY203786.1
OY203787.1
OY203788.1
OY203789.1
OY203790.1
OY203791.1
OY203792.1
OY203793.1
OY203794.1
OY203795.1
OY203796.1
OY203797.1
OY203798.1
OY203799.1
OY203800.1
OY203801.1
OY203802.1
OY203803.1
OY203804.1
OY203805.1
OY203806.1
OY203807.1
OY203808.1
OY203809.1
OY203810.1
OY203811.1
OY203812.1
OY203813.1
OY203814.1
OY203815.1
OY203816.1
OY203817.1
OY203818.1
OY203819.1
OY203820.1
OY203821.1
OY203822.1
OY203823.1
OY203824.1
OY203825.1
OY203826.1
OY203827.1
OY203828.1
OY203829.1
OY203830.1
OY203831.1
OY203832.1
OY203833.1
OY203834.1
OY203835.1
OY203836.1
OY203837.1
OY203838.1
OY203839.1
OY203840.1
OY203841.1
OY203842.1
OY203843.1
OY203844.1
OY203845.1
OY203846.1
OY203847.1
OY203848.1
OY203849.1
OY203850.1
OY203851.1
OY203852.1
OY203853.1
OY203854.1
OY203855.1
OY203856.1
OY203857.1
OY203858.1
OY203859.1
OY203860.1
OY203861.1
OY203862.1
OY203863.1
OY203864.1
OY203865.1
OY203866.1
OY203867.1
OY203868.1
OY203869.1
OY203870.1
OY203871.1
OY203872.1
OY203873.1
OY203874.1
OY203875.1
OY203876.1
OY203877.1
OY203878.1
OY203879.1
OY203880.1
OY203881.1
OY203882.1
OY203883.1
OY203884.1
OY203885.1
OY203886.1
OY203887.1
OY203888.1
OY203889.1
OY203890.1
OY203891.1
OY203892.1
OY203893.1
OY203894.1
OY203895.1
OY203896.1
OY203897.1
OY203898.1
OY203899.1
OY203900.1
OY203901.1
OY203902.1
OY203903.1
OY203904.1
OY203905.1
OY203906.1
OY203907.1
OY203908.1
OY203909.1
OY203910.1
OY203911.1
OY203912.1
OY203913.1
OY203914.1
OY203915.1
OY203916.1
OY203917.1
OY203918.1
OY203919.1
OY203920.1
OY203921.1
OY203922.1
OY203923.1
OY203924.1
OY203925.1
OY203926.1
OY203927.1
OY203928.1
OY203929.1
OY203930.1
OY203931.1
OY203932.1
OY203933.1
OY203934.1
OY203935.1
OY203936.1
OY203937.1
OY203938.1
OY203939.1
OY203940.1
OY203941.1
OY203942.1
OY203943.1
OY203944.1
OY203945.1
OY203946.1
OY203947.1
OY203948.1
OY203949.1
OY203950.1
OY203951.1
OY203952.1
OY203953.1
OY203954.1
OY203955.1
OY203956.1
OY203957.1
OY203958.1
OY203959.1
OY203960.1
OY203961.1
OY203962.1
OY203963.1
OY203964.1
OY203965.1
OY203966.1
OY203967.1
OY203968.1
OY203969.1
OY203970.1
OY203971.1
OY203972.1
OY203973.1
OY203974.1
OY203975.1
OY203976.1
OY203977.1
OY203978.1
OY203979.1
OY203980.1
OY203981.1
OY203982.1
OY203983.1
OY203984.1
OY203985.1
OY203986.1
OY203987.1
OY203988.1
OY203989.1
OY203990.1
OY203991.1
OY203992.1
OY203993.1
OY203994.1
OY203995.1
OY203996.1
OY203997.1
OY203998.1
OY203999.1
OY204000.1
OY204001.1
OY204002.1
OY204003.1
OY204004.1
OY204005.1
OY204006.1
OY204007.1
OY204008.1
OY204009.1
OY204010.1
OY204011.1
OY204012.1
OY204013.1
OY204014.1
OY204015.1
OY204016.1
OY204017.1
OY204018.1
OY204019.1
OY204020.1
OY204021.1
OY204022.1
OY204023.1
OY204024.1
OY204025.1
OY204026.1
OY204027.1
OY204028.1
OY204029.1
OY204030.1
OY204031.1
OY204032.1
OY204033.1
OY204034.1
OY204035.1
OY204036.1
OY204037.1
OY204038.1
OY204039.1
OY204040.1
OY204041.1
OY204042.1
OY204043.1
OY204044.1
OY204045.1
OY204046.1
OY204047.1
OY204048.1
OY204049.1
OY204050.1
OY204051.1
OY204052.1
OY204053.1
OY204054.1
OY204055.1
OY204056.1
OY204057.1
OY204058.1
OY204059.1
OY204060.1
OY204061.1
OY204062.1
OY204063.1
OY204064.1
OY204065.1
OY204066.1
OY204067.1
OY204068.1
OY204069.1
OY204070.1
OY204071.1
OY204072.1
OY204073.1
OY204074.1
OY204075.1
OY204076.1
OY204077.1
OY204078.1
OY204079.1
OY204080.1
OY204081.1
OY204082.1
OY204083.1
OY204084.1
OY204085.1
OY204086.1
OY204087.1
OY204088.1
OY204089.1
OY204090.1
OY204091.1
OY204092.1
OY204093.1
OY204094.1
OY204095.1
OY204096.1
OY204097.1
OY204098.1
OY204099.1
OY204100.1
OY204101.1
OY204102.1
OY204103.1
OY204104.1
OY204105.1
OY204106.1
OY204107.1
OY204108.1
OY204109.1
OY204110.1
OY204111.1
OY204112.1
OY204113.1
OY204114.1
OY204116.1
OY204117.1
OY204118.1
OY204119.1
OY204120.1
OY204121.1
OY204122.1
OY204123.1
OY204124.1
OY204125.1
OY204126.1
OY204127.1
OY204128.1
OY204129.1
OY204130.1
OY204131.1
OY204132.1
OY204133.1
OY204134.1
OY204135.1
OY204136.1
OY204137.1
OY204138.1
OY204139.1
OY204140.1
OY204141.1
OY204142.1
OY204143.1
OY204144.1
OY204145.1
OY204146.1
OY204147.1
OY204148.1
OY204149.1
OY204150.1
OY204151.1
OY204152.1
OY204153.1
OY204154.1
OY204155.1
OY204156.1
OY204157.1
OY204158.1
OY204159.1
OY204160.1
OY204161.1
OY204162.1
OY204163.1
OY204164.1
OY204165.1
OY204166.1
OY204167.1
OY204168.1
OY204169.1
OY204170.1
OY204171.1
OY204172.1
OY204173.1
OY204174.1
OY204175.1
OY204176.1
OY204177.1
OY204178.1
OY204179.1
OY204180.1
OY204181.1
OY204182.1
OY204183.1
OY204184.1
OY204185.1
OY204186.1
OY204187.1
OY204188.1
OY204189.1
OY204190.1
OY204191.1
OY204192.1
OY204193.1
OY204194.1
OY204195.1
OY204196.1
OY204197.1
OY204198.1
OY204199.1
OY204200.1
OY204201.1
OY204202.1
OY204203.1
OY204204.1
OY204205.1
OY204206.1
OY204207.1
OY204208.1
OY204209.1
OY204210.1
OY204211.1
OY204212.1
OY204213.1
OY204214.1
OY204215.1
OY204216.1
OY204217.1
OY204218.1
OY204219.1
OY204220.1
OY204221.1
OY204222.1
OY204223.1
OY204224.1
OY204225.1
OY204226.1
OY204227.1
OY204228.1
OY204229.1
OY204230.1
OY204231.1
OY204232.1
OY204233.1
OY204234.1
OY204235.1
OY204236.1
OY204237.1
OY204238.1
OY204239.1
OY204240.1
OY204241.1
OY204242.1
OY204243.1
OY204244.1
OY204245.1
OY204246.1
OY204247.1
OY204248.1
OY204249.1
OY204250.1
OY204251.1
OY204252.1
OY204253.1
OY204254.1
OY204255.1
OY204256.1
OY204257.1
OY204258.1
OY204259.1
OY204260.1
OY204261.1
OY204262.1
OY204263.1
OY204264.1
OY204265.1
OY204266.1
OY204267.1
OY204268.1
OY204269.1
OY204270.1
OY204271.1
OY204272.1
OY204273.1
OY204274.1
OY204275.1
OY204276.1
OY204277.1
OY204278.1
OY204279.1
OY204280.1
OY204281.1
OY204282.1
OY204283.1
OY204284.1
OY204285.1
OY204286.1
OY204287.1
OY204288.1
OY204289.1
OY204290.1
OY204291.1
OY204292.1
OY204293.1
OY204294.1
OY204295.1
OY204296.1
OY204297.1
OY204298.1
OY204299.1
OY204300.1
OY204301.1
OY204302.1
OY204303.1
OY204304.1
OY204305.1
OY204306.1
OY204307.1
OY204308.1
OY204309.1
OY204310.1
OY204311.1
OY204312.1
OY204313.1
OY204314.1
OY204315.1
OY204316.1
OY204317.1
OY204318.1
OY204319.1
OY204320.1
OY204321.1
OY204322.1
OY204323.1
OY204324.1
OY204325.1
OY204326.1
OY204327.1
OY204328.1
OY204329.1
OY204330.1
OY204331.1
OY204332.1
OY204333.1
OY204334.1
OY204335.1
OY204336.1
OY204337.1
OY204338.1
OY204339.1
OY204340.1
OY204341.1
OY204342.1
OY204343.1
OY204344.1
OY204345.1
OY204346.1
OY204347.1
OY204348.1
OY204349.1
OY204350.1
OY204351.1
OY204352.1
OY204353.1
OY204354.1
OY204355.1
OY204356.1
OY204357.1
OY204358.1
OY204359.1
OY204360.1
OY204361.1
OY204362.1
OY204363.1
OY204364.1
OY204365.1
OY204366.1
OY204367.1
OY204368.1
OY204369.1
OY204370.1
OY204371.1
OY204372.1
OY204373.1
OY204374.1
OY204375.1
OY204376.1
OY204377.1
OY204378.1
OY204379.1
OY204380.1
OY204381.1
OY204382.1
OY204383.1
OY204384.1
OY204385.1
OY204386.1
OY204387.1
OY204388.1
OY204389.1
OY204390.1
OY204391.1
OY204392.1
OY204393.1
OY204394.1
OY204395.1
OY204396.1
OY204397.1
OY204398.1
OY204399.1
OY204400.1
OY204401.1
OY204402.1
OY204403.1
OY204404.1
OY204405.1
OY204406.1
OY204407.1
OY204408.1
OY204409.1
OY204410.1
OY204411.1
OY204412.1
OY204413.1
OY204414.1
OY204415.1
OY204416.1
OY204417.1
OY204418.1
OY204419.1
OY204420.1
OY204421.1
OY204422.1
OY204423.1
OY204424.1
OY204425.1
OY204426.1
OY204427.1
OY204428.1
OY204429.1
OY204430.1
OY204431.1
OY204432.1
OY204433.1
OY204434.1
OY204435.1
OY204436.1
OY204437.1
OY204438.1
OY204439.1
OY204440.1
OY204441.1
OY204442.1
OY204443.1
OY204444.1
OY204445.1
OY204446.1
OY204447.1
OY204448.1
OY204449.1
OY204450.1
OY204451.1
OY204452.1
OY204453.1
OY204454.1
OY204455.1
OY204456.1
OY204457.1
OY204458.1
OY204459.1
OY204460.1
OY204461.1
OY204462.1
OY204463.1
OY204464.1
OY204465.1
OY204466.1
OY204467.1
OY204468.1
OY204469.1
OY204470.1
OY204471.1
OY204472.1
OY204473.1
OY204474.1
OY204475.1
OY204476.1
OY204477.1
OY204478.1
OY204479.1
OY204480.1
OY204481.1
OY204482.1
OY204483.1
OY204484.1
OY204485.1
OY204486.1
OY204487.1
OY204488.1
OY204489.1
OY204490.1
OY204491.1
OY204492.1
OY204493.1
OY204494.1
OY204495.1
OY204496.1
OY204497.1
OY204498.1
OY204499.1
OY204500.1
OY204501.1
OY204502.1
OY204503.1
OY204504.1
OY204505.1
OY204506.1
OY204507.1
OY204508.1
OY204509.1
OY204510.1
OY204511.1
OY204512.1
OY204513.1
OY204514.1
OY204515.1
OY204516.1
OY204517.1
OY204518.1
OY204519.1
OY204520.1
OY204521.1
OY204522.1
OY204523.1
OY204524.1
OY204525.1
OY204526.1
OY204527.1
OY204528.1
OY204529.1
OY204530.1
OY204531.1
OY204532.1
OY204533.1
OY204534.1
OY204535.1
OY204536.1
OY204537.1
OY204538.1
OY204539.1
OY204540.1
OY204541.1
OY204542.1
OY204543.1
OY204544.1
OY204545.1
OY204546.1
OY204547.1
OY204548.1
OY204549.1
OY204550.1
OY204551.1
OY204552.1
OY204553.1
OY204554.1
OY204555.1
OY204556.1
OY204557.1
OY204558.1
OY204559.1
OY204560.1
OY204561.1
OY204562.1
OY204563.1
OY204564.1
OY204565.1
OY204566.1
OY204567.1
OY204568.1
OY204569.1
OY204570.1
OY204571.1
OY204572.1
OY204573.1
OY204574.1
OY204575.1
OY204576.1
OY204577.1
OY204578.1
OY204579.1
OY204580.1
OY204581.1
OY204582.1
OY204583.1
OY204584.1
OY204585.1
OY204586.1
OY204587.1
OY204588.1
OY204589.1
OY204590.1
OY204591.1
OY204592.1
OY204593.1
OY204594.1
OY204595.1
OY204596.1
OY204597.1
OY204598.1
OY204599.1
OY204600.1
OY204601.1
OY204602.1
OY204603.1
OY204604.1
OY204605.1
OY204606.1
OY204607.1
OY204608.1
OY204609.1
OY204610.1
OY204611.1
OY204612.1
OY204613.1
OY204614.1
OY204615.1
OY204616.1
OY204617.1
OY204618.1
OY204619.1
OY204620.1
OY204621.1
OY204622.1
OY204623.1
OY204624.1
OY204625.1
OY204626.1
OY204627.1
OY204628.1
OY204629.1
OY204630.1
OY204631.1
OY204632.1
OY204633.1
OY204634.1
OY204635.1
OY204636.1
OY204637.1
OY204638.1
OY204639.1
OY204640.1
OY204641.1
OY204642.1
OY204643.1
OY204644.1
OY204645.1
OY204646.1
OY204647.1
OY204648.1
OY204649.1
OY204650.1
OY204651.1
OY204652.1
OY204653.1
OY204654.1
OY204655.1
OY204656.1
OY204657.1
OY204658.1
OY204659.1
OY204660.1
OY204661.1
OY204662.1
OY204663.1
OY204664.1
OY204665.1
OY204666.1
OY204667.1
OY204668.1
OY204669.1
OY204670.1
OY204671.1
OY204672.1
OY204673.1
OY204674.1
OY204675.1
OY204676.1
OY204677.1
OY204678.1
OY204679.1
OY204680.1
OY204681.1
OY204682.1
OY204683.1
OY204684.1
OY204685.1
OY204686.1
OY204687.1
OY204688.1
OY204689.1
OY204690.1
OY204691.1
OY204692.1
OY204693.1
OY204694.1
OY204695.1
OY204696.1
OY204697.1
OY204698.1
OY204699.1
OY204700.1
OY204701.1
OY204702.1
OY204703.1
OY204704.1
OY204705.1
OY204706.1
OY204707.1
OY204708.1
OY204709.1
OY204710.1
OY204711.1
OY204712.1
OY204713.1
OY204714.1
OY204715.1
OY204716.1
OY204717.1
OY204718.1
OY204719.1
OY204720.1
OY204721.1
OY204722.1
OY204723.1
OY204724.1
OY204725.1
OY204726.1
OY204727.1
OY204728.1
OY204729.1
OY204730.1
OY204731.1
OY204732.1
OY204733.1
OY204734.1
OY204735.1
OY204736.1
OY204737.1
OY204738.1
OY204739.1
OY204740.1
OY204741.1
OY204742.1
OY204743.1
OY204744.1
OY204745.1
OY204746.1
OY204747.1
OY204748.1
OY204749.1
OY204750.1
OY204751.1
OY204752.1
OY204753.1
OY204754.1
OY204755.1
OY204756.1
OY204757.1
OY204758.1
OY204759.1
OY204760.1
OY204761.1
OY204762.1
OY204763.1
OY204764.1
OY204765.1
OY204766.1
OY204767.1
OY204768.1
OY204769.1
OY204770.1
OY204771.1
OY204772.1
OY204773.1
OY204774.1
OY204775.1
OY204776.1
OY204777.1
OY204778.1
OY204779.1
OY204780.1
OY204781.1
OY204782.1
OY204783.1
OY204784.1
OY204785.1
OY204786.1
OY204787.1
OY204788.1
OY204789.1
OY204790.1
OY204791.1
OY204792.1
OY204793.1
OY204794.1
OY204795.1
OY204796.1
OY204797.1
OY204798.1
OY204799.1
OY204800.1
OY204801.1
OY204802.1
OY204803.1
OY204804.1
OY204805.1
OY204806.1
OY204807.1
OY204808.1
OY204809.1
OY204810.1
OY204811.1
OY204812.1
OY204813.1
OY204814.1
OY204815.1
OY204816.1
OY204817.1
OY204818.1
OY204819.1
OY204820.1
OY204821.1
OY204822.1
OY204823.1
OY204824.1
OY204825.1
OY204826.1
OY204827.1
OY204828.1
OY204829.1
OY204830.1
OY204831.1
OY204832.1
OY204833.1
OY204834.1
OY204835.1
OY204836.1
OY204837.1
OY204838.1
OY204839.1
OY204840.1
OY204841.1
OY204842.1
OY204843.1
OY204844.1
OY204845.1
OY204846.1
OY204847.1
OY204848.1
OY204849.1
OY204850.1
OY204851.1
OY204852.1
OY204853.1
OY204854.1
OY204855.1
OY204856.1
OY204857.1
OY204858.1
OY204859.1
OY204860.1
OY204861.1
OY204862.1
OY204863.1
OY204864.1
OY204865.1
OY204866.1
OY204867.1
OY204868.1
OY204869.1
OY204870.1
OY204871.1
OY204872.1
OY204873.1
OY204874.1
OY204875.1
OY204876.1
OY204877.1
OY204878.1
OY204879.1
OY204880.1
OY204881.1
OY204882.1
OY204883.1
OY204884.1
OY204885.1
OY204886.1
OY204887.1
OY204888.1
OY204889.1
OY204890.1
OY204891.1
OY204892.1
OY204893.1
OY204894.1
OY204895.1
OY204896.1
OY204897.1
OY204898.1
OY204899.1
OY204900.1
OY204901.1
OY204902.1
OY204903.1
OY204904.1
OY204905.1
OY204906.1
OY204907.1
OY204908.1
OY204909.1
OY204910.1
OY204911.1
OY204912.1
OY204913.1
OY204914.1
OY204915.1
OY204916.1
OY204917.1
OY204918.1
OY204919.1
OY204920.1
OY204921.1
OY204922.1
OY204923.1
OY204924.1
OY204925.1
OY204926.1
OY204927.1
OY204928.1
OY204929.1
OY204930.1
OY204931.1
OY204932.1
OY204933.1
OY204934.1
OY204935.1
OY204936.1
OY204937.1
OY204938.1
OY204939.1
OY204940.1
OY204941.1
OY204942.1
OY204943.1
OY204944.1
OY204945.1
OY204946.1
OY204947.1
OY204948.1
OY204949.1
OY204950.1
OY204951.1
OY204952.1
OY204953.1
OY204954.1
OY204955.1
OY204956.1
OY204957.1
OY204958.1
OY204959.1
OY204960.1
OY204961.1
OY204962.1
OY204963.1
OY204964.1
OY204965.1
OY204966.1
OY204967.1
OY204968.1
OY204969.1
OY204970.1
OY204971.1
OY204972.1
OY204973.1
OY204974.1
OY204975.1
OY204976.1
OY204977.1
OY204978.1
OY204979.1
OY204980.1
OY204981.1
OY204982.1
OY204983.1
OY204984.1
OY204985.1
OY204986.1
OY204987.1
OY204988.1
OY204989.1
OY204990.1
OY204991.1
OY204992.1
OY204993.1
OY204994.1
OY204995.1
OY204996.1
OY204997.1
OY204998.1
OY204999.1
OY205000.1
OY205001.1
OY205002.1
OY205003.1
OY205004.1
OY205005.1
OY205006.1
OY205007.1
OY205008.1
OY205009.1
OY205010.1
OY205011.1
OY205012.1
OY205013.1
OY205014.1
OY205015.1
OY205016.1
OY205017.1
OY205018.1
OY205019.1
OY205020.1
OY205021.1
OY205022.1
OY205023.1
OY205024.1
OY205025.1
OY205026.1
OY205027.1
OY205028.1
OY205029.1
OY205030.1
OY205031.1
OY205032.1
OY205033.1
OY205034.1
OY205035.1
OY205036.1
OY205037.1
OY205038.1
OY205039.1
OY205040.1
OY205041.1
OY205042.1
OY205043.1
OY205044.1
OY205045.1
OY205046.1
OY205047.1
OY205048.1
OY205049.1
OY205050.1
OY205051.1
OY205052.1
OY205053.1
OY205054.1
OY205055.1
OY205056.1
OY205057.1
OY205058.1
OY205059.1
OY205060.1
OY205061.1
OY205062.1
OY205063.1
OY205064.1
OY205065.1
OY205066.1
OY205067.1
OY205068.1
OY205069.1
OY205070.1
OY205071.1
OY205072.1
OY205073.1
OY205074.1
OY205075.1
OY205076.1
OY205077.1
OY205078.1
OY205079.1
OY205080.1
OY205081.1
OY205082.1
OY205083.1
OY205084.1
OY205085.1
OY205086.1
OY205087.1
OY205088.1
OY205089.1
OY205090.1
OY205091.1
OY205092.1
OY205093.1
OY205094.1
OY205095.1
OY205096.1
OY205097.1
OY205098.1
OY205099.1
OY205100.1
OY205101.1
OY205102.1
OY205103.1
OY205104.1
OY205105.1
OY205106.1
OY205107.1
OY205108.1
OY205109.1
OY205110.1
OY205111.1
OY205112.1
OY205113.1
OY205114.1
OY205115.1
OY205116.1
OY205117.1
OY205118.1
OY205119.1
OY205120.1
OY205121.1
OY205122.1
OY205123.1
OY205124.1
OY205125.1
OY205126.1
OY205127.1
OY205128.1
OY205129.1
OY205130.1
OY205131.1
OY205132.1
OY205133.1
OY205134.1
OY205135.1
OY205136.1
OY205137.1
OY205138.1
OY205139.1
OY205140.1
OY205141.1
OY205142.1
OY205143.1
OY205144.1
OY205145.1
OY205146.1
OY205147.1
OY205148.1
OY205149.1
OY205150.1
OY205151.1
OY205152.1
OY205153.1
OY205154.1
OY205155.1
OY205156.1
OY205157.1
OY205158.1
OY205159.1
OY205160.1
OY205161.1
OY205162.1
OY205163.1
OY205164.1
OY205165.1
OY205166.1
OY205167.1
OY205168.1
OY205169.1
OY205170.1
OY205171.1
OY205172.1
OY205173.1
OY205174.1
OY205175.1
OY205176.1
OY205177.1
OY205178.1
OY205179.1
OY205180.1
OY205181.1
OY205182.1
OY205183.1
OY205184.1
OY205185.1
OY205186.1
OY205187.1
OY205188.1
OY205189.1
OY205190.1
OY205191.1
OY205192.1
OY205193.1
OY205194.1
OY205195.1
OY205196.1
OY205197.1
OY205198.1
OY205199.1
OY205200.1
OY205201.1
OY205202.1
OY205203.1
OY205204.1
OY205205.1
OY205206.1
OY205207.1
OY205208.1
OY205209.1
OY205210.1
OY205211.1
OY205212.1
OY205213.1
OY205214.1
OY205215.1
OY205216.1
OY205217.1
OY205218.1
OY205219.1
OY205220.1
OY205221.1
OY205222.1
OY205223.1
OY205224.1
OY205225.1
OY205226.1
OY205227.1
OY205228.1
OY205229.1
OY205230.1
OY205231.1
OY205232.1
OY205233.1
OY205234.1
OY205235.1
OY205236.1
OY205237.1
OY205238.1
OY205239.1
OY205240.1
OY205241.1
OY205242.1
OY205243.1
OY205244.1
OY205245.1
OY205246.1
OY205247.1
OY205248.1
OY205249.1
OY205250.1
OY205251.1
OY205252.1
OY205253.1
OY205254.1
OY205255.1
OY205256.1
OY205257.1
OY205258.1
OY205259.1
OY205260.1
OY205261.1
OY205262.1
OY205263.1
OY205264.1
OY205265.1
OY205266.1
OY205267.1
OY205268.1
OY205269.1
OY205270.1
OY205271.1
OY205272.1
OY205273.1
OY205274.1
OY205275.1
OY205276.1
OY205277.1
OY205278.1
OY205279.1
OY205280.1
OY205281.1
OY205282.1
OY205283.1
OY205284.1
OY205285.1
OY205286.1
OY205287.1
OY205288.1
OY205289.1
OY205290.1
OY205291.1
OY205292.1
OY205293.1
OY205294.1
OY205295.1
OY205296.1
OY205297.1
OY205298.1
OY205299.1
OY205300.1
OY205301.1
OY205302.1
OY205303.1
OY205304.1
OY205305.1
OY205306.1
OY205307.1
OY205308.1
OY205309.1
OY205310.1
OY205311.1
OY205312.1
OY205313.1
OY205314.1
OY205315.1
OY205316.1
OY205317.1
OY205318.1
OY205319.1
OY205320.1
OY205321.1
OY205322.1
OY205323.1
OY205324.1
OY205325.1
OY205326.1
OY205327.1
OY205328.1
OY205329.1
OY205330.1
OY205331.1
OY205332.1
OY205333.1
OY205334.1
OY205335.1
OY205336.1
OY205337.1
OY205338.1
OY205339.1
OY205340.1
OY205341.1
OY205342.1
OY205343.1
OY205344.1
OY205345.1
OY205346.1
OY205347.1
OY205348.1
OY205349.1
OY205350.1
OY205351.1
OY205352.1
OY205353.1
OY205354.1
OY205355.1
OY205356.1
OY205357.1
OY205358.1
OY205359.1
OY205360.1
OY205361.1
OY205362.1
OY205363.1
OY205364.1
OY205365.1
OY205366.1
OY205367.1
OY205368.1
OY205369.1
OY205370.1
OY205371.1
OY205372.1
OY205373.1
OY205374.1
OY205375.1
OY205376.1
OY205377.1
OY205378.1
OY205379.1
OY205380.1
OY205381.1
OY205382.1
OY205383.1
OY205384.1
OY205385.1
OY205386.1
OY205387.1
OY205388.1
OY205389.1
OY205390.1
OY205391.1
OY205392.1
OY205393.1
OY205394.1
OY205395.1
OY205396.1
OY205397.1
OY205398.1
OY205399.1
OY205400.1
OY205401.1
OY205402.1
OY205403.1
OY205404.1
OY205405.1
OY205406.1
OY205407.1
OY205408.1
OY205409.1
OY205410.1
OY205411.1
OY205412.1
OY205413.1
OY205414.1
OY205415.1
OY205416.1
OY205417.1
OY205418.1
OY205419.1
OY205420.1
OY205421.1
OY205422.1
OY205423.1
OY205424.1
OY205425.1
OY205426.1
OY205427.1
OY205428.1
OY205429.1
OY205430.1
OY205431.1
OY205432.1
OY205433.1
OY205434.1
OY205435.1
OY205436.1
OY205437.1
OY205438.1
OY205439.1
OY205440.1
OY205441.1
OY205442.1
OY205443.1
OY205444.1
OY205445.1
OY205446.1
OY205447.1
OY205448.1
OY205449.1
OY205450.1
OY205451.1
OY205452.1
OY205453.1
OY205454.1
OY205455.1
OY205456.1
OY205457.1
OY205458.1
OY205459.1
OY205460.1
OY205461.1
OY205462.1
OY205463.1
OY205464.1
OY205465.1
OY205466.1
OY205467.1
OY205468.1
OY205469.1
OY205470.1
OY205471.1
OY205472.1
OY205473.1
OY205474.1
OY205475.1
OY205476.1
OY205477.1
OY205478.1
OY205479.1
OY205480.1
OY205481.1
OY205482.1
OY205483.1
OY205484.1
OY205485.1
OY205486.1
OY205487.1
OY205488.1
OY205489.1
OY205490.1
OY205491.1
OY205492.1
OY205493.1
OY205494.1
OY205495.1
OY205496.1
OY205497.1
OY205498.1
OY205499.1
OY205500.1
OY205501.1
OY205502.1
OY205503.1
OY205504.1
OY205505.1
OY205506.1
OY205507.1
OY205508.1
OY205509.1
OY205510.1
OY205511.1
OY205512.1
OY205513.1
OY205514.1
OY205515.1
OY205516.1
OY205517.1
OY205518.1
OY205519.1
OY205520.1
OY205521.1
OY205522.1
OY205523.1
OY205524.1
OY205525.1
OY205526.1
OY205527.1
OY205528.1
OY205529.1
OY205530.1
OY205531.1
OY205532.1
OY205533.1
OY205534.1
OY205535.1
OY205536.1
OY205537.1
OY205538.1
OY205539.1
OY205540.1
OY205541.1
OY205542.1
OY205543.1
OY205544.1
OY205545.1
OY205546.1
OY205547.1
OY205548.1
OY205549.1
OY205550.1
OY205551.1
OY205552.1
OY205553.1
OY205554.1
OY205555.1
OY205556.1
OY205557.1
OY205558.1
OY205559.1
OY205560.1
OY205561.1
OY205562.1
OY205563.1
OY205564.1
OY205565.1
OY205566.1
OY205567.1
OY205568.1
OY205569.1
OY205570.1
OY205571.1
OY205572.1
OY205573.1
OY205574.1
OY205575.1
OY205576.1
OY205577.1
OY205578.1
OY205579.1
OY205580.1
OY205581.1
OY205582.1
OY205583.1
OY205584.1
OY205585.1
OY205586.1
OY205587.1
OY205588.1
OY205589.1
OY205590.1
OY205591.1
OY205592.1
OY205593.1
OY205594.1
OY205595.1
OY205596.1
OY205597.1
OY205598.1
OY205599.1
OY205600.1
OY205601.1
OY205602.1
OY205603.1
OY205604.1
OY205605.1
OY205606.1
OY205607.1
OY205608.1
OY205609.1
OY205610.1
OY205611.1
OY205612.1
OY205613.1
OY205614.1
OY205615.1
OY205616.1
OY205617.1
OY205618.1
OY205619.1
OY205620.1
OY205621.1
OY205622.1
OY205623.1
OY205624.1
OY205625.1
OY205626.1
OY205627.1
OY205628.1
OY205629.1
OY205630.1
OY205631.1
OY205632.1
OY205633.1
OY205634.1
OY205635.1
OY205636.1
OY205637.1
OY205638.1
OY205639.1
OY205640.1
OY205641.1
OY205642.1
OY205643.1
OY205644.1
OY205645.1
OY205646.1
OY205647.1
OY205648.1
OY205649.1
OY205650.1
OY205651.1
OY205652.1
OY205653.1
OY205654.1
OY205655.1
OY205656.1
OY205657.1
OY205658.1
OY205659.1
OY205660.1
OY205661.1
OY205662.1
OY205663.1
OY205664.1
OY205665.1
OY205666.1
OY205667.1
OY205668.1
OY205669.1
OY205670.1
OY205671.1
OY205672.1
OY205673.1
OY205674.1
OY205675.1
OY205676.1
OY205677.1
OY205678.1
OY205679.1
OY205680.1
OY205681.1
OY205682.1
OY205683.1
OY205684.1
OY205685.1
OY205686.1
OY205687.1
OY205688.1
OY205689.1
OY205690.1
OY205691.1
OY205692.1
OY205693.1
OY205694.1
OY205695.1
OY205696.1
OY205697.1
OY205698.1
OY205699.1
OY205700.1
OY205701.1
OY205702.1
OY205703.1
OY205704.1
OY205705.1
OY205706.1
OY205707.1
OY205708.1
OY205709.1
OY205710.1
OY205711.1
OY205712.1
OY205713.1
OY205714.1
OY205715.1
OY205716.1
OY205717.1
OY205718.1
OY205719.1
OY205720.1
OY205721.1
OY205722.1
OY205723.1
OY205724.1
OY205725.1
OY205726.1
OY205727.1
OY205728.1
OY205729.1
OY205730.1
OY205731.1
OY205732.1
OY205733.1
OY205734.1
OY205735.1
OY205736.1
OY205737.1
OY205738.1
OY205739.1
OY205740.1
OY205741.1
OY205742.1
OY205743.1
OY205744.1
OY205745.1
OY205746.1
OY205747.1
OY205748.1
OY205749.1
OY205750.1
OY205751.1
OY205752.1
OY205753.1
OY205754.1
OY205755.1
OY205756.1
OY205757.1
OY205758.1
OY205759.1
OY205760.1
OY205761.1
OY205762.1
OY205763.1
OY205764.1
OY205765.1
OY205766.1
OY205767.1
OY205768.1
OY205769.1
OY205771.1
OY205772.1
OY205773.1
OY205774.1
OY205775.1
OY205776.1
OY205777.1
OY205778.1
OY205779.1
OY205780.1
OY205781.1
OY205782.1
OY205783.1
OY205784.1
OY205785.1
OY205786.1
OY205787.1
OY205788.1
OY205789.1
OY205790.1
OY205791.1
OY205792.1
OY205793.1
OY205794.1
OY205795.1
OY205796.1
OY205797.1
OY205798.1
OY205799.1
OY205800.1
OY205801.1
OY205802.1
OY205803.1
OY205804.1
OY205805.1
OY205806.1
OY205807.1
OY205808.1
OY205809.1
OY205810.1
OY205811.1
OY205812.1
OY205813.1
OY205814.1
OY205815.1
OY205816.1
OY205817.1
OY205818.1
OY205819.1
OY205820.1
OY205821.1
OY205822.1
OY205823.1
OY205824.1
OY205825.1
OY205826.1
OY205827.1
OY205828.1
OY205829.1
OY205830.1
OY205831.1
OY205832.1
OY205833.1
OY205834.1
OY205835.1
OY205836.1
OY205837.1
OY205838.1
OY205839.1
OY205840.1
OY205841.1
OY205842.1
OY205843.1
OY205844.1
OY205845.1
OY205846.1
OY205847.1
OY205848.1
OY205849.1
OY205850.1
OY205851.1
OY205852.1
OY205853.1
OY205854.1
OY205855.1
OY205856.1
OY205857.1
OY205858.1
OY205859.1
OY205860.1
OY205861.1
OY205862.1
OY205863.1
OY205864.1
OY205865.1
OY205866.1
OY205867.1
OY205868.1
OY205869.1
OY205870.1
OY205871.1
OY205872.1
OY205873.1
OY205874.1
OY205875.1
OY205876.1
OY205877.1
OY205878.1
OY205879.1
OY205880.1
OY205881.1
OY205882.1
OY205883.1
OY205884.1
OY205885.1
OY205886.1
OY205887.1
OY205888.1
OY205889.1
OY205890.1
OY205891.1
OY205892.1
OY205893.1
OY205894.1
OY205895.1
OY205896.1
OY205897.1
OY205898.1
OY205899.1
OY205900.1
OY205901.1
OY205902.1
OY205903.1
OY205904.1
OY205905.1
OY205906.1
OY205907.1
OY205908.1
OY205909.1
OY205910.1
OY205911.1
OY205912.1
OY205913.1
OY205914.1
OY205915.1
OY205916.1
OY205917.1
OY205918.1
OY205919.1
OY205920.1
OY205921.1
OY205922.1
OY205923.1
OY205924.1
OY205925.1
OY205926.1
OY205927.1
OY205928.1
OY205929.1
OY205930.1
OY205931.1
OY205932.1
OY205933.1
OY205934.1
OY205935.1
OY205936.1
OY205937.1
OY205938.1
OY205939.1
OY205940.1
OY205941.1
OY205942.1
OY205943.1
OY205944.1
OY205945.1
OY205946.1
OY205947.1
OY205948.1
OY205949.1
OY205950.1
OY205951.1
OY205952.1
OY205953.1
OY205954.1
OY205955.1
OY205956.1
OY205957.1
OY205958.1
OY205959.1
OY205960.1
OY205961.1
OY205962.1
OY205963.1
OY205964.1
OY205965.1
OY205966.1
OY205967.1
OY205968.1
OY205969.1
OY205970.1
OY205971.1
OY205972.1
OY205973.1
OY205974.1
OY205975.1
OY205976.1
OY205977.1
OY205978.1
OY205979.1
OY205980.1
OY205981.1
OY205982.1
OY205983.1
OY205984.1
OY205985.1
OY205986.1
OY205987.1
OY205988.1
OY205989.1
OY205990.1
OY205991.1
OY205992.1
OY205993.1
OY205994.1
OY205995.1
OY205996.1
OY205997.1
OY205998.1
OY205999.1
OY206000.1
OY206001.1
OY206002.1
OY206003.1
OY206004.1
OY206005.1
OY206006.1
OY206007.1
OY206008.1
OY206009.1
OY206010.1
OY206011.1
OY206012.1
OY206013.1
OY206014.1
OY206015.1
OY206016.1
OY206017.1
OY206018.1
OY206019.1
OY206020.1
OY206021.1
OY206022.1
OY206023.1
OY206024.1
OY206025.1
OY206026.1
OY206027.1
OY206028.1
OY206029.1
OY206030.1
OY206031.1
OY206032.1
OY206033.1
OY206034.1
OY206035.1
OY206036.1
OY206037.1
OY206038.1
OY206039.1
OY206040.1
OY206041.1
OY206042.1
OY206043.1
OY206044.1
OY206045.1
OY206046.1
OY206047.1
OY206048.1
OY206049.1
OY206050.1
OY206051.1
OY206052.1
OY206053.1
OY206054.1
OY206055.1
OY206056.1
OY206057.1
OY206058.1
OY206059.1
OY206060.1
OY206061.1
OY206062.1
OY206063.1
OY206064.1
OY206065.1
OY206066.1
OY206067.1
OY206068.1
OY206069.1
OY206070.1
OY206071.1
OY206072.1
OY206073.1
OY206074.1
OY206075.1
OY206076.1
OY206077.1
OY206078.1
OY206079.1
OY206080.1
OY206081.1
OY206082.1
OY206083.1
OY206084.1
OY206085.1
OY206086.1
OY206087.1
OY206088.1
OY206089.1
OY206090.1
OY206091.1
OY206092.1
OY206093.1
OY206094.1
OY206095.1
OY206096.1
OY206097.1
OY206098.1
OY206099.1
OY206100.1
OY206101.1
OY206102.1
OY206103.1
OY206104.1
OY206105.1
OY206106.1
OY206107.1
OY206108.1
OY206109.1
OY206110.1
OY206111.1
OY206112.1
OY206113.1
OY206114.1
OY206115.1
OY206116.1
OY206117.1
OY206118.1
OY206119.1
OY206120.1
OY206121.1
OY206122.1
OY206123.1
OY206124.1
OY206125.1
OY206126.1
OY206127.1
OY206128.1
OY206129.1
OY206130.1
OY206131.1
OY206132.1
OY206133.1
OY206134.1
OY206135.1
OY206136.1
OY206137.1
OY206138.1
OY206139.1
OY206140.1
OY206141.1
OY206142.1
OY206143.1
OY206144.1
OY206145.1
OY206146.1
OY206147.1
OY206148.1
OY206149.1
OY206150.1
OY206151.1
OY206152.1
OY206153.1
OY206154.1
OY206155.1
OY206156.1
OY206157.1
OY206158.1
OY206159.1
OY206160.1
OY206161.1
OY206162.1
OY206163.1
OY206164.1
OY206165.1
OY206166.1
OY206167.1
OY206168.1
OY206169.1
OY206170.1
OY206171.1
OY206172.1
OY206173.1
OY206174.1
OY206175.1
OY206176.1
OY206177.1
OY206178.1
OY206179.1
OY206180.1
OY206181.1
OY206182.1
OY206183.1
OY206184.1
OY206185.1
OY206186.1
OY206187.1
OY206188.1
OY206189.1
OY206190.1
OY206191.1
OY206192.1
OY206193.1
OY206194.1
OY206195.1
OY206196.1
OY206197.1
OY206198.1
OY206199.1
OY206200.1
OY206201.1
OY206202.1
OY206203.1
OY206204.1
OY206205.1
OY206206.1
OY206207.1
OY206208.1
OY206209.1
OY206210.1
OY206211.1
OY206212.1
OY206213.1
OY206214.1
OY206215.1
OY206216.1
OY206217.1
OY206218.1
OY206219.1
OY206220.1
OY206221.1
OY206222.1
OY206223.1
OY206224.1
OY206225.1
OY206226.1
OY206227.1
OY206228.1
OY206229.1
OY206230.1
OY206231.1
OY206232.1
OY206233.1
OY206234.1
OY206235.1
OY206236.1
OY206237.1
OY206238.1
OY206239.1
OY206240.1
OY206241.1
OY206242.1
OY206243.1
OY206244.1
OY206245.1
OY206246.1
OY206247.1
OY206248.1
OY206249.1
OY206250.1
OY206251.1
OY206252.1
OY206253.1
OY206254.1
OY206255.1
OY206256.1
OY206257.1
OY206258.1
OY206259.1
OY206260.1
OY206261.1
OY206262.1
OY206263.1
OY206264.1
OY206265.1
OY206266.1
OY206267.1
OY206268.1
OY206269.1
OY206270.1
OY206271.1
OY206272.1
OY206273.1
OY206274.1
OY206275.1
OY206276.1
OY206277.1
OY206278.1
OY206279.1
OY206280.1
OY206281.1
OY206282.1
OY206283.1
OY206284.1
OY206285.1
OY206286.1
OY206287.1
OY206288.1
OY206289.1
OY206290.1
OY206291.1
OY206292.1
OY206293.1
OY206294.1
OY206295.1
OY206296.1
OY206297.1
OY206298.1
OY206299.1
OY206300.1
OY206301.1
OY206302.1
OY206303.1
OY206304.1
OY206305.1
OY206306.1
OY206307.1
OY206308.1
OY206309.1
OY206310.1
OY206311.1
OY206312.1
OY206313.1
OY206314.1
OY206315.1
OY206316.1
OY206317.1
OY206318.1
OY206319.1
OY206320.1
OY206321.1
OY206322.1
OY206323.1
OY206324.1
OY206325.1
OY206326.1
OY206327.1
OY206328.1
OY206329.1
OY206330.1
OY206331.1
OY206332.1
OY206333.1
OY206334.1
OY206335.1
OY206336.1
OY206337.1
OY206338.1
OY206339.1
OY206340.1
OY206341.1
OY206342.1
OY206343.1
OY206344.1
OY206345.1
OY206346.1
OY206347.1
OY206348.1
OY206349.1
OY206350.1
OY206351.1
OY206352.1
OY206353.1
OY206354.1
OY206355.1
OY206356.1
OY206357.1
OY206358.1
OY206359.1
OY206360.1
OY206361.1
OY206362.1
OY206363.1
OY206364.1
OY206365.1
OY206366.1
OY206367.1
OY206368.1
OY206369.1
OY206370.1
OY206371.1
OY206372.1
OY206373.1
OY206374.1
OY206375.1
OY206376.1
OY206377.1
OY206378.1
OY206379.1
OY206380.1
OY206381.1
OY206382.1
OY206383.1
OY206384.1
OY206385.1
OY206386.1
OY206387.1
OY206388.1
OY206389.1
OY206390.1
OY206391.1
OY206392.1
OY206393.1
OY206394.1
OY206395.1
OY206396.1
OY206397.1
OY206398.1
OY206399.1
OY206400.1
OY206401.1
OY206402.1
OY206403.1
OY206404.1
OY206405.1
OY206406.1
OY206407.1
OY206408.1
OY206409.1
OY206410.1
OY206411.1
OY206412.1
OY206413.1
OY206414.1
OY206415.1
OY206416.1
OY206417.1
OY206418.1
OY206419.1
OY206420.1
OY206421.1
OY206422.1
OY206423.1
OY206424.1
OY206425.1
OY206426.1
OY206427.1
OY206428.1
OY206429.1
OY206430.1
OY206431.1
OY206432.1
OY206433.1
OY206434.1
OY206435.1
OY206436.1
OY206437.1
OY206438.1
OY206439.1
OY206440.1
OY206441.1
OY206442.1
OY206443.1
OY206444.1
OY206445.1
OY206446.1
OY206447.1
OY206448.1
OY206449.1
OY206450.1
OY206451.1
OY206452.1
OY206453.1
OY206454.1
OY206455.1
OY206456.1
OY206457.1
OY206458.1
OY206459.1
OY206460.1
OY206461.1
OY206462.1
OY206463.1
OY206464.1
OY206465.1
OY206466.1
OY206467.1
OY206468.1
OY206469.1
OY206470.1
OY206471.1
OY206472.1
OY206473.1
OY206474.1
OY206475.1
OY206476.1
OY206477.1
OY206478.1
OY206479.1
OY206480.1
OY206481.1
OY206482.1
OY206483.1
OY206484.1
OY206485.1
OY206486.1
OY206487.1
OY206488.1
OY206489.1
OY206490.1
OY206491.1
OY206492.1
OY206493.1
OY206494.1
OY206495.1
OY206496.1
OY206497.1
OY206498.1
OY206499.1
OY206500.1
OY206501.1
OY206502.1
OY206503.1
OY206504.1
OY206505.1
OY206506.1
OY206507.1
OY206508.1
OY206509.1
OY206510.1
OY206511.1
OY206512.1
OY206513.1
OY206514.1
OY206515.1
OY206516.1
OY206517.1
OY206518.1
OY206519.1
OY206520.1
OY206521.1
OY206522.1
OY206523.1
OY206524.1
OY206525.1
OY206526.1
OY206527.1
OY206528.1
OY206529.1
OY206530.1
OY206531.1
OY206532.1
OY206533.1
OY206534.1
OY206535.1
OY206536.1
OY206537.1
OY206538.1
OY206539.1
OY206540.1
OY206541.1
OY206542.1
OY206543.1
OY206544.1
OY206545.1
OY206546.1
OY206547.1
OY206548.1
OY206549.1
OY206550.1
OY206551.1
OY206552.1
OY206553.1
OY206554.1
OY206555.1
OY206556.1
OY206557.1
OY206558.1
OY206559.1
OY206560.1
OY206561.1
OY206562.1
OY206563.1
OY206564.1
OY206565.1
OY206566.1
OY206567.1
OY206568.1
OY206569.1
OY206570.1
OY206571.1
OY206572.1
OY206573.1
OY206574.1
OY206575.1
OY206576.1
OY206577.1
OY206578.1
OY206579.1
OY206580.1
OY206581.1
OY206582.1
OY206583.1
OY206584.1
OY206585.1
OY206586.1
OY206587.1
OY206588.1
OY206589.1
OY206590.1
OY206591.1
OY206592.1
OY206593.1
OY206594.1
OY206595.1
OY206596.1
OY206597.1
OY206598.1
OY206599.1
OY206600.1
OY206601.1
OY206602.1
OY206603.1
OY206604.1
OY206605.1
OY206606.1
OY206607.1
OY206608.1
OY206609.1
OY206610.1
OY206611.1
OY206612.1
OY206613.1
OY206614.1
OY206615.1
OY206616.1
OY206617.1
OY206618.1
OY206619.1
OY206620.1
OY206621.1
OY206622.1
OY206623.1
OY206624.1
OY206625.1
OY206626.1
OY206627.1
OY206628.1
OY206629.1
OY206630.1
OY206631.1
OY206632.1
OY206633.1
OY206634.1
OY206635.1
OY206636.1
OY206637.1
OY206638.1
OY206639.1
OY206640.1
OY206641.1
OY206642.1
OY206643.1
OY206644.1
OY206645.1
OY206646.1
OY206647.1
OY206648.1
OY206649.1
OY206650.1
OY206651.1
OY206652.1
OY206653.1
OY206654.1
OY206655.1
OY206656.1
OY206657.1
OY206658.1
OY206659.1
OY206660.1
OY206661.1
OY206662.1
OY206663.1
OY206664.1
OY206665.1
OY206666.1
OY206667.1
OY206668.1
OY206669.1
OY206670.1
OY206671.1
OY206672.1
OY206673.1
OY206674.1
OY206675.1
OY206676.1
OY206677.1
OY206678.1
OY206679.1
OY206680.1
OY206681.1
OY206682.1
OY206683.1
OY206684.1
OY206685.1
OY206686.1
OY206687.1
OY206688.1
OY206689.1
OY206690.1
OY206691.1
OY206692.1
OY206693.1
OY206694.1
OY206695.1
OY206696.1
OY206697.1
OY206698.1
OY206699.1
OY206700.1
OY206701.1
OY206702.1
OY206703.1
OY206704.1
OY206705.1
OY206706.1
OY206707.1
OY206708.1
OY206709.1
OY206710.1
OY206711.1
OY206712.1
OY206713.1
OY206714.1
OY206715.1
OY206716.1
OY206717.1
OY206718.1
OY206719.1
OY206720.1
OY206721.1
OY206722.1
OY206723.1
OY206724.1
OY206725.1
OY206726.1
OY206727.1
OY206728.1
OY206729.1
OY206730.1
OY206731.1
OY206732.1
OY206733.1
OY206734.1
OY206735.1
OY206736.1
OY206737.1
OY206738.1
OY206739.1
OY206740.1
OY206741.1
OY206742.1
OY206743.1
OY206744.1
OY206745.1
OY206746.1
OY206747.1
OY206748.1
OY206749.1
OY206750.1
OY206751.1
OY206752.1
OY206753.1
OY206754.1
OY206755.1
OY206756.1
OY206757.1
OY206758.1
OY206759.1
OY206760.1
OY206761.1
OY206762.1
OY206763.1
OY206764.1
OY206765.1
OY206766.1
OY206767.1
OY206768.1
OY206769.1
OY206770.1
OY206771.1
OY206772.1
OY206773.1
OY206774.1
OY206775.1
OY206776.1
OY206777.1
OY206778.1
OY206779.1
OY206780.1
OY206781.1
OY206782.1
OY206783.1
OY206784.1
OY206785.1
OY206786.1
OY206787.1
OY206788.1
OY206789.1
OY206790.1
OY206791.1
OY206792.1
OY206793.1
OY206794.1
OY206795.1
OY206796.1
OY206797.1
OY206798.1
OY206799.1
OY206800.1
OY206801.1
OY206802.1
OY206803.1
OY206804.1
OY206805.1
OY206806.1
OY206807.1
OY206808.1
OY206809.1
OY206810.1
OY206811.1
OY206812.1
OY206813.1
OY206814.1
OY206815.1
OY206816.1
OY206817.1
OY206818.1
OY206819.1
OY206820.1
OY206821.1
OY206822.1
OY206823.1
OY206824.1
OY206825.1
OY206826.1
OY206827.1
OY206828.1
OY206829.1
OY206830.1
OY206831.1
OY206832.1
OY206833.1
OY206834.1
OY206835.1
OY206836.1
OY206837.1
OY206838.1
OY206839.1
OY206840.1
OY206841.1
OY206842.1
OY206843.1
OY206844.1
OY206845.1
OY206846.1
OY206847.1
OY206848.1
OY206849.1
OY206850.1
OY206851.1
OY206852.1
OY206853.1
OY206854.1
OY206855.1
OY206856.1
OY206857.1
OY206858.1
OY206859.1
OY206860.1
OY206861.1
OY206862.1
OY206863.1
OY206864.1
OY206865.1
OY206866.1
OY206867.1
OY206868.1
OY206869.1
OY206870.1
OY206871.1
OY206872.1
OY206873.1
OY206874.1
OY206875.1
OY206876.1
OY206877.1
OY206878.1
OY206879.1
OY206880.1
OY206881.1
OY206882.1
OY206883.1
OY206884.1
OY206885.1
OY206886.1
OY206887.1
OY206888.1
OY206889.1
OY206890.1
OY206891.1
OY206892.1
OY206893.1
OY206894.1
OY206895.1
OY206896.1
OY206897.1
OY206898.1
OY206899.1
OY206900.1
OY206901.1
OY206902.1
OY206903.1
OY206904.1
OY206905.1
OY206906.1
OY206907.1
OY206908.1
OY206909.1
OY206910.1
OY206911.1
OY206912.1
OY206913.1
OY206914.1
OY206915.1
OY206916.1
OY206917.1
OY206918.1
OY206919.1
OY206920.1
OY206921.1
OY206922.1
OY206923.1
OY206924.1
OY206925.1
OY206926.1
OY206927.1
OY206928.1
OY206929.1
OY206930.1
OY206931.1
OY206932.1
OY206933.1
OY206934.1
OY206935.1
OY206936.1
OY206937.1
OY206938.1
OY206939.1
OY206940.1
OY206941.1
OY206942.1
OY206943.1
OY206944.1
OY206945.1
OY206946.1
OY206947.1
OY206948.1
OY206949.1
OY206950.1
OY206951.1
OY206952.1
OY206953.1
OY206954.1
OY206955.1
OY206956.1
OY206957.1
OY206958.1
OY206959.1
OY206960.1
OY206961.1
OY206962.1
OY206963.1
OY206964.1
OY206965.1
OY206966.1
OY206967.1
OY206968.1
OY206969.1
OY206970.1
OY206971.1
OY206972.1
OY206973.1
OY206974.1
OY206975.1
OY206976.1
OY206977.1
OY206978.1
OY206979.1
OY206980.1
OY206981.1
OY206982.1
OY206983.1
OY206984.1
OY206985.1
OY206986.1
OY206987.1
OY206988.1
OY206989.1
OY206990.1
OY206991.1
OY206992.1
OY206993.1
OY206994.1
OY206995.1
OY206996.1
OY206997.1
OY206998.1
OY206999.1
OY207000.1
OY207001.1
OY207002.1
OY207003.1
OY207004.1
OY207005.1
OY207006.1
OY207007.1
OY207008.1
OY207009.1
OY207010.1
OY207011.1
OY207012.1
OY207013.1
OY207014.1
OY207015.1
OY207016.1
OY207017.1
OY207018.1
OY207019.1
OY207020.1
OY207021.1
OY207022.1
OY207023.1
OY207024.1
OY207025.1
OY207026.1
OY207027.1
OY207028.1
OY207029.1
OY207030.1
OY207031.1
OY207032.1
OY207033.1
OY207034.1
OY207035.1
OY207036.1
OY207037.1
OY207038.1
OY207039.1
OY207040.1
OY207041.1
OY207042.1
OY207043.1
OY207044.1
OY207045.1
OY207046.1
OY207047.1
OY207048.1
OY207049.1
OY207050.1
OY207051.1
OY207052.1
OY207053.1
OY207054.1
OY207055.1
OY207056.1
OY207057.1
OY207058.1
OY207059.1
OY207060.1
OY207061.1
OY207062.1
OY207063.1
OY207064.1
OY207065.1
OY207066.1
OY207067.1
OY207068.1
OY207069.1
OY207070.1
OY207071.1
OY207072.1
OY207073.1
OY207074.1
OY207075.1
OY207076.1
OY207077.1
OY207078.1
OY207079.1
OY207080.1
OY207081.1
OY207083.1
OY207084.1
OY207085.1
OY207086.1
OY207087.1
OY207088.1
OY207089.1
OY207090.1
OY207091.1
OY207092.1
OY207093.1
OY207094.1
OY207095.1
OY207096.1
OY207097.1
OY207098.1
OY207099.1
OY207100.1
OY207101.1
OY207102.1
OY207103.1
OY207104.1
OY207105.1
OY207106.1
OY207107.1
OY207108.1
OY207109.1
OY207110.1
OY207111.1
OY207112.1
OY207113.1
OY207114.1
OY207115.1
OY207116.1
OY207117.1
OY207118.1
OY207119.1
OY207120.1
OY207121.1
OY207122.1
OY207123.1
OY207124.1
OY207125.1
OY207126.1
OY207127.1
OY207128.1
OY207129.1
OY207130.1
OY207131.1
OY207132.1
OY207133.1
OY207134.1
OY207135.1
OY207136.1
OY207137.1
OY207138.1
OY207139.1
OY207140.1
OY207141.1
OY207142.1
OY207143.1
OY207144.1
OY207145.1
OY207146.1
OY207147.1
OY207148.1
OY207149.1
OY207150.1
OY207151.1
OY207152.1
OY207153.1
OY207154.1
OY207155.1
OY207156.1
OY207157.1
OY207158.1
OY207159.1
OY207160.1
OY207161.1
OY207162.1
OY207163.1
OY207164.1
OY207165.1
OY207166.1
OY207167.1
OY207168.1
OY207169.1
OY207170.1
OY207171.1
OY207172.1
OY207173.1
OY207174.1
OY207175.1
OY207176.1
OY207177.1
OY207178.1
OY207179.1
OY207180.1
OY207181.1
OY207182.1
OY207183.1
OY207184.1
OY207185.1
OY207186.1
OY207187.1
OY207188.1
OY207189.1
OY207190.1
OY207191.1
OY207192.1
OY207193.1
OY207194.1
OY207195.1
OY207196.1
OY207197.1
OY207198.1
OY207199.1
OY207200.1
OY207201.1
OY207202.1
OY207203.1
OY207204.1
OY207205.1
OY207206.1
OY207207.1
OY207208.1
OY207209.1
OY207210.1
OY207211.1
OY207212.1
OY207213.1
OY207214.1
OY207215.1
OY207216.1
OY207217.1
OY207218.1
OY207219.1
OY207220.1
OY207221.1
OY207222.1
OY207223.1
OY207224.1
OY207225.1
OY207226.1
OY207227.1
OY207228.1
OY207229.1
OY207230.1
OY207231.1
OY207232.1
OY207233.1
OY207234.1
OY207235.1
OY207236.1
OY207237.1
OY207238.1
OY207239.1
OY207240.1
OY207241.1
OY207242.1
OY207243.1
OY207244.1
OY207245.1
OY207246.1
OY207247.1
OY207248.1
OY207249.1
OY207250.1
OY207251.1
OY207252.1
OY207253.1
OY207254.1
OY207255.1
OY207256.1
OY207257.1
OY207258.1
OY207259.1
OY207260.1
OY207261.1
OY207262.1
OY207263.1
OY207264.1
OY207265.1
OY207266.1
OY207267.1
OY207268.1
OY207269.1
OY207270.1
OY207271.1
OY207272.1
OY207273.1
OY207274.1
OY207275.1
OY207276.1
OY207277.1
OY207278.1
OY207279.1
OY207280.1
OY207281.1
OY207282.1
OY207283.1
OY207284.1
OY207285.1
OY207286.1
OY207287.1
OY207288.1
OY207289.1
OY207290.1
OY207291.1
OY207292.1
OY207293.1
OY207294.1
OY207295.1
OY207296.1
OY207297.1
OY207298.1
OY207299.1
OY207300.1
OY207301.1
OY207302.1
OY207303.1
OY207304.1
OY207305.1
OY207306.1
OY207307.1
OY207308.1
OY207309.1
OY207310.1
OY207311.1
OY207312.1
OY207313.1
OY207314.1
OY207315.1
OY207316.1
OY207317.1
OY207318.1
OY207319.1
OY207320.1
OY207321.1
OY207322.1
OY207323.1
OY207324.1
OY207325.1
OY207326.1
OY207327.1
OY207328.1
OY207329.1
OY207330.1
OY207331.1
OY207332.1
OY207333.1
OY207334.1
OY207335.1
OY207336.1
OY207337.1
OY207338.1
OY207339.1
OY207340.1
OY207341.1
OY207342.1
OY207343.1
OY207344.1
OY207345.1
OY207346.1
OY207347.1
OY207348.1
OY207349.1
OY207350.1
OY207351.1
OY207352.1
OY207353.1
OY207354.1
OY207355.1
OY207356.1
OY207357.1
OY207358.1
OY207359.1
OY207360.1
OY207361.1
OY207362.1
OY207363.1
OY207364.1
OY207365.1
OY207366.1
OY207367.1
OY207368.1
OY207369.1
OY207370.1
OY207371.1
OY207372.1
OY207373.1
OY207374.1
OY207375.1
OY207376.1
OY207377.1
OY207378.1
OY207379.1
OY207380.1
OY207381.1
OY207382.1
OY207383.1
OY207384.1
OY207385.1
OY207386.1
OY207387.1
OY207388.1
OY207389.1
OY207390.1
OY207391.1
OY207392.1
OY207393.1
OY207394.1
OY207395.1
OY207396.1
OY207397.1
OY207398.1
OY207399.1
OY207400.1
OY207401.1
OY207402.1
OY207403.1
OY207404.1
OY207405.1
OY207406.1
OY207407.1
OY207408.1
OY207409.1
OY207410.1
OY207411.1
OY207412.1
OY207413.1
OY207414.1
OY207415.1
OY207416.1
OY207417.1
OY207418.1
OY207419.1
OY207420.1
OY207421.1
OY207422.1
OY207423.1
OY207424.1
OY207425.1
OY207426.1
OY207427.1
OY207428.1
OY207429.1
OY207430.1
OY207431.1
OY207432.1
OY207433.1
OY207434.1
OY207435.1
OY207436.1
OY207437.1
OY207438.1
OY207439.1
OY207440.1
OY207441.1
OY207442.1
OY207443.1
OY207444.1
OY207445.1
OY207446.1
OY207447.1
OY207448.1
OY207449.1
OY207450.1
OY207451.1
OY207452.1
OY207453.1
OY207454.1
OY207455.1
OY207456.1
OY207457.1
OY207458.1
OY207459.1
OY207460.1
OY207461.1
OY207462.1
OY207463.1
OY207464.1
OY207465.1
OY207466.1
OY207467.1
OY207468.1
OY207469.1
OY207470.1
OY207471.1
OY207472.1
OY207473.1
OY207474.1
OY207475.1
OY207476.1
OY207477.1
OY207478.1
OY207479.1
OY207480.1
OY207481.1
OY207482.1
OY207483.1
OY207484.1
OY207485.1
OY207486.1
OY207487.1
OY207488.1
OY207489.1
OY207490.1
OY207491.1
OY207492.1
OY207493.1
OY207494.1
OY207495.1
OY207496.1
OY207497.1
OY207498.1
OY207499.1
OY207500.1
OY207501.1
OY207502.1
OY207503.1
OY207504.1
OY207505.1
OY207506.1
OY207507.1
OY207508.1
OY207509.1
OY207510.1
OY207511.1
OY207512.1
OY207513.1
OY207514.1
OY207515.1
OY207516.1
OY207517.1
OY207518.1
OY207519.1
OY207520.1
OY207521.1
OY207522.1
OY207523.1
OY207524.1
OY207525.1
OY207526.1
OY207527.1
OY207528.1
OY207529.1
OY207530.1
OY207531.1
OY207532.1
OY207533.1
OY207534.1
OY207535.1
OY207536.1
OY207537.1
OY207538.1
OY207539.1
OY207540.1
OY207541.1
OY207542.1
OY207543.1
OY207544.1
OY207545.1
OY207546.1
OY207547.1
OY207548.1
OY207549.1
OY207550.1
OY207551.1
OY207552.1
OY207553.1
OY207554.1
OY207555.1
OY207556.1
OY207557.1
OY207558.1
OY207559.1
OY207560.1
OY207561.1
OY207562.1
OY207563.1
OY207564.1
OY207565.1
OY207566.1
OY207567.1
OY207568.1
OY207569.1
OY207570.1
OY207571.1
OY207572.1
OY207573.1
OY207574.1
OY207575.1
OY207576.1
OY207577.1
OY207578.1
OY207579.1
OY207580.1
OY207581.1
OY207582.1
OY207583.1
OY207584.1
OY207585.1
OY207586.1
OY207587.1
OY207588.1
OY207589.1
OY207590.1
OY207591.1
OY207592.1
OY207593.1
OY207594.1
OY207595.1
OY207596.1
OY207597.1
OY207598.1
OY207599.1
OY207600.1
OY207601.1
OY207602.1
OY207603.1
OY207604.1
OY207605.1
OY207606.1
OY207607.1
OY207608.1
OY207609.1
OY207610.1
OY207611.1
OY207612.1
OY207613.1
OY207614.1
OY207615.1
OY207616.1
OY207617.1
OY207618.1
OY207619.1
OY207620.1
OY207621.1
OY207622.1
OY207623.1
OY207624.1
OY207625.1
OY207626.1
OY207627.1
OY207628.1
OY207629.1
OY207630.1
OY207631.1
OY207632.1
OY207633.1
OY207634.1
OY207635.1
OY207636.1
OY207637.1
OY207638.1
OY207639.1
OY207640.1
OY207641.1
OY207642.1
OY207643.1
OY207644.1
OY207645.1
OY207646.1
OY207647.1
OY207648.1
OY207649.1
OY207650.1
OY207651.1
OY207652.1
OY207653.1
OY207654.1
OY207655.1
OY207656.1
OY207657.1
OY207658.1
OY207659.1
OY207660.1
OY207661.1
OY207662.1
OY207663.1
OY207664.1
OY207665.1
OY207666.1
OY207667.1
OY207668.1
OY207669.1
OY207670.1
OY207671.1
OY207672.1
OY207673.1
OY207674.1
OY207675.1
OY207676.1
OY207677.1
OY207678.1
OY207679.1
OY207680.1
OY207681.1
OY207682.1
OY207683.1
OY207684.1
OY207685.1
OY207686.1
OY207687.1
OY207688.1
OY207689.1
OY207690.1
OY207691.1
OY207692.1
OY207693.1
OY207694.1
OY207695.1
OY207696.1
OY207697.1
OY207698.1
OY207699.1
OY207700.1
OY207701.1
OY207702.1
OY207703.1
OY207704.1
OY207705.1
OY207706.1
OY207707.1
OY207708.1
OY207709.1
OY207710.1
OY207711.1
OY207712.1
OY207713.1
OY207714.1
OY207715.1
OY207716.1
OY207717.1
OY207718.1
OY207719.1
OY207720.1
OY207721.1
OY207722.1
OY207723.1
OY207724.1
OY207725.1
OY207726.1
OY207727.1
OY207728.1
OY207729.1
OY207730.1
OY207731.1
OY207732.1
OY207733.1
OY207734.1
OY207735.1
OY207736.1
OY207737.1
OY207738.1
OY207739.1
OY207740.1
OY207741.1
OY207742.1
OY207743.1
OY207744.1
OY207745.1
OY207746.1
OY207747.1
OY207748.1
OY207749.1
OY207750.1
OY207751.1
OY207752.1
OY207753.1
OY207754.1
OY207755.1
OY207756.1
OY207757.1
OY207758.1
OY207759.1
OY207760.1
OY207761.1
OY207762.1
OY207763.1
OY207764.1
OY207765.1
OY207766.1
OY207767.1
OY207768.1
OY207769.1
OY207770.1
OY207771.1
OY207772.1
OY207773.1
OY207774.1
OY207775.1
OY207776.1
OY207777.1
OY207778.1
OY207779.1
OY207780.1
OY207781.1
OY207782.1
OY207783.1
OY207784.1
OY207785.1
OY207786.1
OY207787.1
OY207788.1
OY207789.1
OY207790.1
OY207791.1
OY207792.1
OY207793.1
OY207794.1
OY207795.1
OY207796.1
OY207797.1
OY207798.1
OY207799.1
OY207800.1
OY207801.1
OY207802.1
OY207803.1
OY207804.1
OY207805.1
OY207806.1
OY207807.1
OY207808.1
OY207809.1
OY207810.1
OY207811.1
OY207812.1
OY207813.1
OY207814.1
OY207815.1
OY207816.1
OY207817.1
OY207818.1
OY207819.1
OY207820.1
OY207821.1
OY207822.1
OY207823.1
OY207824.1
OY207825.1
OY207826.1
OY207827.1
OY207828.1
OY207829.1
OY207830.1
OY207831.1
OY207832.1
OY207833.1
OY207834.1
OY207835.1
OY207836.1
OY207837.1
OY207838.1
OY207839.1
OY207840.1
OY207841.1
OY207842.1
OY207843.1
OY207844.1
OY207845.1
OY207846.1
OY207847.1
OY207848.1
OY207849.1
OY207850.1
OY207851.1
OY207852.1
OY207853.1
OY207854.1
OY207855.1
OY207856.1
OY207857.1
OY207858.1
OY207859.1
OY207860.1
OY207861.1
OY207862.1
OY207863.1
OY207864.1
OY207865.1
OY207866.1
OY207867.1
OY207868.1
OY207869.1
OY207870.1
OY207871.1
OY207872.1
OY207873.1
OY207874.1
OY207875.1
OY207876.1
OY207877.1
OY207878.1
OY207879.1
OY207880.1
OY207881.1
OY207882.1
OY207883.1
OY207884.1
OY207885.1
OY207886.1
OY207887.1
OY207888.1
OY207889.1
OY207890.1
OY207891.1
OY207892.1
OY207893.1
OY207894.1
OY207895.1
OY207896.1
OY207897.1
OY207898.1
OY207899.1
OY207900.1
OY207901.1
OY207902.1
OY207903.1
OY207904.1
OY207905.1
OY207906.1
OY207907.1
OY207908.1
OY207909.1
OY207910.1
OY207911.1
OY207912.1
OY207913.1
OY207914.1
OY207915.1
OY207916.1
OY207917.1
OY207918.1
OY207919.1
OY207920.1
OY207921.1
OY207922.1
OY207923.1
OY207924.1
OY207925.1
OY207926.1
OY207927.1
OY207928.1
OY207929.1
OY207930.1
OY207931.1
OY207932.1
OY207933.1
OY207934.1
OY207935.1
OY207936.1
OY207937.1
OY207938.1
OY207939.1
OY207940.1
OY207941.1
OY207942.1
OY207943.1
OY207944.1
OY207945.1
OY207946.1
OY207947.1
OY207948.1
OY207949.1
OY207950.1
OY207951.1
OY207952.1
OY207953.1
OY207954.1
OY207955.1
OY207956.1
OY207957.1
OY207958.1
OY207959.1
OY207960.1
OY207961.1
OY207962.1
OY207963.1
OY207964.1
OY207965.1
OY207966.1
OY207967.1
OY207968.1
OY207969.1
OY207970.1
OY207971.1
OY207972.1
OY207973.1
OY207974.1
OY207975.1
OY207976.1
OY207977.1
OY207978.1
OY207979.1
OY207980.1
OY207981.1
OY207982.1
OY207983.1
OY207984.1
OY207985.1
OY207986.1
OY207987.1
OY207988.1
OY207989.1
OY207990.1
OY207991.1
OY207992.1
OY207993.1
OY207994.1
OY207995.1
OY207996.1
OY207997.1
OY207998.1
OY207999.1
OY208000.1
OY208001.1
OY208002.1
OY208003.1
OY208004.1
OY208005.1
OY208006.1
OY208007.1
OY208008.1
OY208009.1
OY208010.1
OY208011.1
OY208012.1
OY208013.1
OY208014.1
OY208015.1
OY208016.1
OY208017.1
OY208018.1
OY208019.1
OY208020.1
OY208021.1
OY208022.1
OY208023.1
OY208024.1
OY208025.1
OY208026.1
OY208027.1
OY208028.1
OY208029.1
OY208030.1
OY208031.1
OY208032.1
OY208033.1
OY208034.1
OY208035.1
OY208036.1
OY208037.1
OY208038.1
OY208039.1
OY208040.1
OY208041.1
OY208042.1
OY208043.1
OY208044.1
OY208045.1
OY208046.1
OY208047.1
OY208048.1
OY208049.1
OY208050.1
OY208051.1
OY208052.1
OY208053.1
OY208054.1
OY208055.1
OY208056.1
OY208057.1
OY208058.1
OY208059.1
OY208060.1
OY208061.1
OY208062.1
OY208063.1
OY208064.1
OY208065.1
OY208066.1
OY208067.1
OY208068.1
OY208069.1
OY208070.1
OY208071.1
OY208072.1
OY208073.1
OY208074.1
OY208075.1
OY208076.1
OY208077.1
OY208078.1
OY208079.1
OY208080.1
OY208081.1
OY208082.1
OY208083.1
OY208084.1
OY208085.1
OY208086.1
OY208087.1
OY208088.1
OY208089.1
OY208090.1
OY208091.1
OY208092.1
OY208093.1
OY208094.1
OY208095.1
OY208096.1
OY208097.1
OY208098.1
OY208099.1
OY208100.1
OY208101.1
OY208102.1
OY208103.1
OY208104.1
OY208105.1
OY208106.1
OY208107.1
OY208108.1
OY208109.1
OY208110.1
OY208111.1
OY208112.1
OY208113.1
OY208114.1
OY208115.1
OY208116.1
OY208117.1
OY208118.1
OY208119.1
OY208120.1
OY208121.1
OY208122.1
OY208123.1
OY208124.1
OY208125.1
OY208126.1
OY208127.1
OY208128.1
OY208129.1
OY208130.1
OY208131.1
OY208132.1
OY208133.1
OY208134.1
OY208135.1
OY208136.1
OY208137.1
OY208138.1
OY208139.1
OY208140.1
OY208141.1
OY208142.1
OY208143.1
OY208144.1
OY208145.1
OY208146.1
OY208147.1
OY208148.1
OY208149.1
OY208150.1
OY208151.1
OY208152.1
OY208153.1
OY208154.1
OY208155.1
OY208156.1
OY208157.1
OY208158.1
OY208159.1
OY208160.1
OY208161.1
OY208162.1
OY208163.1
OY208164.1
OY208165.1
OY208166.1
OY208167.1
OY208168.1
OY208169.1
OY208170.1
OY208171.1
OY208172.1
OY208173.1
OY208174.1
OY208175.1
OY208176.1
OY208177.1
OY208178.1
OY208179.1
OY208180.1
OY208181.1
OY208182.1
OY208183.1
OY208184.1
OY208185.1
OY208186.1
OY208187.1
OY208188.1
OY208189.1
OY208190.1
OY208191.1
OY208192.1
OY208193.1
OY208194.1
OY208195.1
OY208196.1
OY208197.1
OY208198.1
OY208199.1
OY208200.1
OY208201.1
OY208202.1
OY208203.1
OY208204.1
OY208205.1
OY208206.1
OY208207.1
OY208208.1
OY208209.1
OY208210.1
OY208211.1
OY208212.1
OY208213.1
OY208214.1
OY208215.1
OY208216.1
OY208217.1
OY208218.1
OY208219.1
OY208220.1
OY208221.1
OY208222.1
OY208223.1
OY208224.1
OY208225.1
OY208226.1
OY208227.1
OY208228.1
OY208229.1
OY208230.1
OY208231.1
OY208232.1
OY208233.1
OY208234.1
OY208235.1
OY208236.1
OY208237.1
OY208238.1
OY208239.1
OY208240.1
OY208241.1
OY208242.1
OY208243.1
OY208244.1
OY208245.1
OY208246.1
OY208247.1
OY208248.1
OY208249.1
OY208250.1
OY208251.1
OY208252.1
OY208253.1
OY208254.1
OY208255.1
OY208256.1
OY208257.1
OY208258.1
OY208259.1
OY208260.1
OY208261.1
OY208262.1
OY208263.1
OY208264.1
OY208265.1
OY208266.1
OY208267.1
OY208268.1
OY208269.1
OY208270.1
OY208271.1
OY208272.1
OY208273.1
OY208274.1
OY208275.1
OY208276.1
OY208277.1
OY208278.1
OY208279.1
OY208280.1
OY208281.1
OY208282.1
OY208283.1
OY208284.1
OY208285.1
OY208286.1
OY208287.1
OY208288.1
OY208289.1
OY208290.1
OY208291.1
OY208292.1
OY208293.1
OY208294.1
OY208295.1
OY208296.1
OY208297.1
OY208298.1
OY208299.1
OY208300.1
OY208301.1
OY208302.1
OY208303.1
OY208304.1
OY208305.1
OY208306.1
OY208307.1
OY208308.1
OY208309.1
OY208310.1
OY208311.1
OY208312.1
OY208313.1
OY208314.1
OY208315.1
OY208316.1
OY208317.1
OY208318.1
OY208319.1
OY208320.1
OY208321.1
OY208322.1
OY208323.1
OY208324.1
OY208325.1
OY208326.1
OY208327.1
OY208328.1
OY208329.1
OY208330.1
OY208331.1
OY208332.1
OY208333.1
OY208334.1
OY208335.1
OY208336.1
OY208337.1
OY208338.1
OY208339.1
OY208340.1
OY208341.1
OY208342.1
OY208343.1
OY208344.1
OY208345.1
OY208346.1
OY208347.1
OY208348.1
OY208349.1
OY208350.1
OY208351.1
OY208352.1
OY208353.1
OY208354.1
OY208355.1
OY208356.1
OY208357.1
OY208358.1
OY208359.1
OY208360.1
OY208361.1
OY208362.1
OY208363.1
OY208364.1
OY208365.1
OY208366.1
OY208367.1
OY208368.1
OY208369.1
OY208370.1
OY208371.1
OY208372.1
OY208373.1
OY208374.1
OY208375.1
OY208376.1
OY208377.1
OY208378.1
OY208379.1
OY208380.1
OY208381.1
OY208382.1
OY208383.1
OY208384.1
OY208385.1
OY208386.1
OY208387.1
OY208388.1
OY208389.1
OY208390.1
OY208391.1
OY208392.1
OY208393.1
OY208394.1
OY208395.1
OY208396.1
OY208397.1
OY208398.1
OY208399.1
OY208400.1
OY208401.1
OY208402.1
OY208403.1
OY208404.1
OY208405.1
OY208406.1
OY208407.1
OY208408.1
OY208409.1
OY208410.1
OY208411.1
OY208412.1
OY208413.1
OY208414.1
OY208415.1
OY208416.1
OY208417.1
OY208418.1
OY208419.1
OY208420.1
OY208421.1
OY208422.1
OY208423.1
OY208424.1
OY208425.1
OY208426.1
OY208427.1
OY208428.1
OY208429.1
OY208430.1
OY208431.1
OY208432.1
OY208433.1
OY208434.1
OY208435.1
OY208436.1
OY208437.1
OY208438.1
OY208439.1
OY208440.1
OY208441.1
OY208442.1
OY208443.1
OY208444.1
OY208445.1
OY208446.1
OY208447.1
OY208448.1
OY208449.1
OY208450.1
OY208451.1
OY208452.1
OY208453.1
OY208454.1
OY208455.1
OY208456.1
OY208457.1
OY208458.1
OY208459.1
OY208460.1
OY208461.1
OY208462.1
OY208463.1
OY208464.1
OY208465.1
OY208466.1
OY208467.1
OY208468.1
OY208469.1
OY208470.1
OY208471.1
OY208472.1
OY208473.1
OY208474.1
OY208475.1
OY208476.1
OY208477.1
OY208478.1
OY208479.1
OY208480.1
OY208481.1
OY208482.1
OY208483.1
OY208484.1
OY208485.1
OY208486.1
OY208487.1
OY208488.1
OY208489.1
OY208490.1
OY208491.1
OY208492.1
OY208493.1
OY208494.1
OY208495.1
OY208496.1
OY208497.1
OY208498.1
OY208499.1
OY208500.1
OY208501.1
OY208502.1
OY208503.1
OY208504.1
OY208505.1
OY208506.1
OY208507.1
OY208508.1
OY208509.1
OY208510.1
OY208511.1
OY208512.1
OY208513.1
OY208514.1
OY208515.1
OY208516.1
OY208517.1
OY208518.1
OY208519.1
OY208520.1
OY208521.1
OY208522.1
OY208523.1
OY208524.1
OY208525.1
OY208526.1
OY208527.1
OY208528.1
OY208529.1
OY208530.1
OY208531.1
OY208532.1
OY208533.1
OY208534.1
OY208535.1
OY208536.1
OY208537.1
OY208538.1
OY208539.1
OY208540.1
OY208541.1
OY208542.1
OY208543.1
OY208544.1
OY208545.1
OY208546.1
OY208547.1
OY208548.1
OY208549.1
OY208550.1
OY208551.1
OY208552.1
OY208553.1
OY208554.1
OY208555.1
OY208556.1
OY208557.1
OY208558.1
OY208559.1
OY208560.1
OY208561.1
OY208562.1
OY208563.1
OY208564.1
OY208565.1
OY208566.1
OY208567.1
OY208568.1
OY208569.1
OY208570.1
OY208571.1
OY208572.1
OY208573.1
OY208574.1
OY208575.1
OY208576.1
OY208577.1
OY208578.1
OY208579.1
OY208580.1
OY208581.1
OY208582.1
OY208583.1
OY208584.1
OY208585.1
OY208586.1
OY208587.1
OY208588.1
OY208589.1
OY208590.1
OY208591.1
OY208592.1
OY208593.1
OY208594.1
OY208595.1
OY208596.1
OY208597.1
OY208598.1
OY208599.1
OY208600.1
OY208601.1
OY208602.1
OY208603.1
OY208604.1
OY208605.1
OY208606.1
OY208607.1
OY208608.1
OY208609.1
OY208610.1
OY208611.1
OY208612.1
OY208613.1
OY208614.1
OY208615.1
OY208616.1
OY208617.1
OY208618.1
OY208619.1
OY208620.1
OY208621.1
OY208622.1
OY208623.1
OY208624.1
OY208625.1
OY208626.1
OY208627.1
OY208628.1
OY208629.1
OY208630.1
OY208631.1
OY208632.1
OY208633.1
OY208634.1
OY208635.1
OY208636.1
OY208637.1
OY208638.1
OY208639.1
OY208640.1
OY208641.1
OY208642.1
OY208643.1
OY208644.1
OY208645.1
OY208646.1
OY208647.1
OY208648.1
OY208649.1
OY208650.1
OY208651.1
OY208652.1
OY208653.1
OY208654.1
OY208655.1
OY208656.1
OY208657.1
OY208658.1
OY208659.1
OY208660.1
OY208661.1
OY208662.1
OY208663.1
OY208664.1
OY208665.1
OY208666.1
OY208667.1
OY208668.1
OY208669.1
OY208670.1
OY208671.1
OY208672.1
OY208673.1
OY208674.1
OY208675.1
OY208676.1
OY208677.1
OY208678.1
OY208679.1
OY208680.1
OY208681.1
OY208682.1
OY208683.1
OY208684.1
OY208685.1
OY208686.1
OY208687.1
OY208688.1
OY208689.1
OY208690.1
OY208691.1
OY208692.1
OY208693.1
OY208694.1
OY208695.1
OY208696.1
OY208697.1
OY208698.1
OY208699.1
OY208700.1
OY208701.1
OY208702.1
OY208703.1
OY208704.1
OY208705.1
OY208706.1
OY208707.1
OY208708.1
OY208709.1
OY208710.1
OY208711.1
OY208712.1
OY208713.1
OY208714.1
OY208715.1
OY208716.1
OY208717.1
OY208718.1
OY208719.1
OY208720.1
OY208721.1
OY208722.1
OY208723.1
OY208724.1
OY208725.1
OY208726.1
OY208727.1
OY208728.1
OY208729.1
OY208730.1
OY208731.1
OY208732.1
OY208733.1
OY208734.1
OY208735.1
OY208736.1
OY208737.1
OY208738.1
OY208739.1
OY208740.1
OY208741.1
OY208742.1
OY208743.1
OY208744.1
OY208745.1
OY208746.1
OY208747.1
OY208748.1
OY208749.1
OY208750.1
OY208751.1
OY208752.1
OY208753.1
OY208754.1
OY208755.1
OY208756.1
OY208757.1
OY208758.1
OY208759.1
OY208760.1
OY208761.1
OY208762.1
OY208763.1
OY208764.1
OY208765.1
OY208766.1
OY208767.1
OY208768.1
OY208769.1
OY208770.1
OY208771.1
OY208772.1
OY208773.1
OY208774.1
OY208775.1
OY208776.1
OY208777.1
OY208778.1
OY208779.1
OY208780.1
OY208781.1
OY208782.1
OY208783.1
OY208784.1
OY208785.1
OY208786.1
OY208787.1
OY208788.1
OY208789.1
OY208790.1
OY208791.1
OY208792.1
OY208793.1
OY208794.1
OY208795.1
OY208796.1
OY208797.1
OY208798.1
OY208799.1
OY208800.1
OY208801.1
OY208802.1
OY208803.1
OY208804.1
OY208805.1
OY208806.1
OY208807.1
OY208808.1
OY208809.1
OY208810.1
OY208811.1
OY208812.1
OY208813.1
OY208814.1
OY208815.1
OY208816.1
OY208817.1
OY208818.1
OY208819.1
OY208820.1
OY208821.1
OY208822.1
OY208823.1
OY208824.1
OY208825.1
OY208826.1
OY208827.1
OY208828.1
OY208829.1
OY208830.1
OY208831.1
OY208832.1
OY208833.1
OY208834.1
OY208835.1
OY208836.1
OY208837.1
OY208838.1
OY208839.1
OY208840.1
OY208841.1
OY208842.1
OY208843.1
OY208844.1
OY208845.1
OY208846.1
OY208847.1
OY208848.1
OY208849.1
OY208850.1
OY208851.1
OY208852.1
OY208853.1
OY208854.1
OY208855.1
OY208856.1
OY208857.1
OY208858.1
OY208859.1
OY208860.1
OY208861.1
OY208862.1
OY208863.1
OY208864.1
OY208865.1
OY208866.1
OY208867.1
OY208868.1
OY208869.1
OY208870.1
OY208871.1
OY208872.1
OY208873.1
OY208874.1
OY208875.1
OY208876.1
OY208877.1
OY208878.1
OY208879.1
OY208880.1
OY208881.1
OY208882.1
OY208883.1
OY208884.1
OY208885.1
OY208886.1
OY208887.1
OY208888.1
OY208889.1
OY208890.1
OY208891.1
OY208892.1
OY208893.1
OY208894.1
OY208895.1
OY208896.1
OY208897.1
OY208898.1
OY208899.1
OY208900.1
OY208901.1
OY208902.1
OY208903.1
OY208904.1
OY208905.1
OY208906.1
OY208907.1
OY208908.1
OY208909.1
OY208910.1
OY208911.1
OY208912.1
OY208913.1
OY208914.1
OY208915.1
OY208916.1
OY208917.1
OY208918.1
OY208919.1
OY208920.1
OY208921.1
OY208922.1
OY208923.1
OY208924.1
OY208925.1
OY208926.1
OY208927.1
OY208928.1
OY208929.1
OY208930.1
OY208931.1
OY208932.1
OY208933.1
OY208934.1
OY208935.1
OY208936.1
OY208937.1
OY208938.1
OY208939.1
OY208940.1
OY208941.1
OY208942.1
OY208943.1
OY208944.1
OY208945.1
OY208946.1
OY208947.1
OY208948.1
OY208949.1
OY208950.1
OY208951.1
OY208952.1
OY208953.1
OY208954.1
OY208955.1
OY208956.1
OY208957.1
OY208958.1
OY208959.1
OY208960.1
OY208961.1
OY208962.1
OY208963.1
OY208964.1
OY208965.1
OY208966.1
OY208967.1
OY208968.1
OY208969.1
OY208970.1
OY208971.1
OY208972.1
OY208973.1
OY208974.1
OY208975.1
OY208976.1
OY208977.1
OY208978.1
OY208979.1
OY208980.1
OY208981.1
OY208982.1
OY208983.1
OY208984.1
OY208985.1
OY208986.1
OY208987.1
OY208988.1
OY208989.1
OY208990.1
OY208991.1
OY208992.1
OY208993.1
OY208994.1
OY208995.1
OY208996.1
OY208997.1
OY208998.1
OY208999.1
OY209000.1
OY209001.1
OY209002.1
OY209003.1
OY209004.1
OY209005.1
OY209006.1
OY209007.1
OY209008.1
OY209009.1
OY209010.1
OY209011.1
OY209012.1
OY209013.1
OY209014.1
OY209015.1
OY209016.1
OY209017.1
OY209018.1
OY209019.1
OY209020.1
OY209021.1
OY209022.1
OY209023.1
OY209024.1
OY209025.1
OY209026.1
OY209027.1
OY209028.1
OY209029.1
OY209030.1
OY209031.1
OY209032.1
OY209033.1
OY209034.1
OY209035.1
OY209036.1
OY209037.1
OY209038.1
OY209039.1
OY209040.1
OY209041.1
OY209042.1
OY209043.1
OY209044.1
OY209045.1
OY209046.1
OY209047.1
OY209048.1
OY209049.1
OY209050.1
OY209051.1
OY209052.1
OY209053.1
OY209054.1
OY209055.1
OY209056.1
OY209057.1
OY209058.1
OY209059.1
OY209060.1
OY209061.1
OY209062.1
OY209063.1
OY209064.1
OY209065.1
OY209066.1
OY209067.1
OY209068.1
OY209069.1
OY209070.1
OY209071.1
OY209072.1
OY209073.1
OY209074.1
OY209075.1
OY209076.1
OY209077.1
OY209078.1
OY209079.1
OY209080.1
OY209081.1
OY209082.1
OY209083.1
OY209084.1
OY209085.1
OY209086.1
OY209087.1
OY209088.1
OY209089.1
OY209090.1
OY209091.1
OY209092.1
OY209093.1
OY209094.1
OY209095.1
OY209096.1
OY209097.1
OY209098.1
OY209099.1
OY209100.1
OY209101.1
OY209102.1
OY209103.1
OY209104.1
OY209105.1
OY209106.1
OY209107.1
OY209108.1
OY209109.1
OY209110.1
OY209111.1
OY209112.1
OY209113.1
OY209114.1
OY209115.1
OY209116.1
OY209117.1
OY209118.1
OY209119.1
OY209120.1
OY209121.1
OY209122.1
OY209123.1
OY209124.1
OY209125.1
OY209126.1
OY209127.1
OY209128.1
OY209129.1
OY209130.1
OY209131.1
OY209132.1
OY209133.1
OY209134.1
OY209135.1
OY209136.1
OY209137.1
OY209138.1
OY209139.1
OY209140.1
OY209141.1
OY209142.1
OY209143.1
OY209144.1
OY209145.1
OY209146.1
OY209147.1
OY209148.1
OY209149.1
OY209150.1
OY209151.1
OY209152.1
OY209153.1
OY209154.1
OY209155.1
OY209156.1
OY209157.1
OY209158.1
OY209159.1
OY209160.1
OY209161.1
OY209162.1
OY209163.1
OY209164.1
OY209165.1
OY209166.1
OY209167.1
OY209168.1
OY209169.1
OY209170.1
OY209171.1
OY209172.1
OY209173.1
OY209174.1
OY209175.1
OY209176.1
OY209177.1
OY209178.1
OY209179.1
OY209180.1
OY209181.1
OY209183.1
OY209184.1
OY209185.1
OY209186.1
OY209187.1
OY209188.1
OY209189.1
OY209190.1
OY209191.1
OY209192.1
OY209193.1
OY209194.1
OY209195.1
OY209196.1
OY209197.1
OY209198.1
OY209199.1
OY209200.1
OY209201.1
OY209202.1
OY209203.1
OY209204.1
OY209205.1
OY209206.1
OY209207.1
OY209208.1
OY209209.1
OY209210.1
OY209211.1
OY209212.1
OY209213.1
OY209214.1
OY209215.1
OY209216.1
OY209217.1
OY209218.1
OY209219.1
OY209220.1
OY209221.1
OY209222.1
OY209223.1
OY209224.1
OY209225.1
OY209226.1
OY209227.1
OY209228.1
OY209229.1
OY209230.1
OY209231.1
OY209232.1
OY209233.1
OY209234.1
OY209235.1
OY209236.1
OY209237.1
OY209238.1
OY209239.1
OY209240.1
OY209241.1
OY209242.1
OY209243.1
OY209244.1
OY209245.1
OY209246.1
OY209247.1
OY209248.1
OY209249.1
OY209250.1
OY209251.1
OY209252.1
OY209253.1
OY209254.1
OY209255.1
OY209256.1
OY209257.1
OY209258.1
OY209259.1
OY209260.1
OY209261.1
OY209262.1
OY209263.1
OY209264.1
OY209265.1
OY209266.1
OY209267.1
OY209268.1
OY209269.1
OY209270.1
OY209271.1
OY209272.1
OY209273.1
OY209274.1
OY209275.1
OY209276.1
OY209277.1
OY209278.1
OY209279.1
OY209280.1
OY209281.1
OY209282.1
OY209283.1
OY209284.1
OY209285.1
OY209286.1
OY209287.1
OY209288.1
OY209289.1
OY209290.1
OY209291.1
OY209292.1
OY209293.1
OY209294.1
OY209295.1
OY209296.1
OY209297.1
OY209298.1
OY209299.1
OY209300.1
OY209301.1
OY209302.1
OY209303.1
OY209304.1
OY209305.1
OY209306.1
OY209307.1
OY209308.1
OY209309.1
OY209310.1
OY209311.1
OY209312.1
OY209313.1
OY209314.1
OY209315.1
OY209316.1
OY209317.1
OY209318.1
OY209319.1
OY209320.1
OY209321.1
OY209322.1
OY209323.1
OY209324.1
OY209325.1
OY209326.1
OY209327.1
OY209328.1
OY209329.1
OY209330.1
OY209331.1
OY209332.1
OY209333.1
OY209334.1
OY209335.1
OY209336.1
OY209337.1
OY209338.1
OY209339.1
OY209340.1
OY209341.1
OY209342.1
OY209343.1
OY209344.1
OY209345.1
OY209346.1
OY209347.1
OY209348.1
OY209349.1
OY209350.1
OY209351.1
OY209352.1
OY209353.1
OY209354.1
OY209355.1
OY209356.1
OY209357.1
OY209358.1
OY209359.1
OY209360.1
OY209361.1
OY209362.1
OY209363.1
OY209364.1
OY209365.1
OY209366.1
OY209367.1
OY209368.1
OY209369.1
OY209370.1
OY209371.1
OY209372.1
OY209373.1
OY209374.1
OY209375.1
OY209376.1
OY209377.1
OY209378.1
OY209379.1
OY209380.1
OY209381.1
OY209382.1
OY209383.1
OY209384.1
OY209385.1
OY209386.1
OY209387.1
OY209388.1
OY209389.1
OY209390.1
OY209391.1
OY209392.1
OY209393.1
OY209394.1
OY209395.1
OY209396.1
OY209397.1
OY209398.1
OY209399.1
OY209400.1
OY209401.1
OY209402.1
OY209403.1
OY209404.1
OY209405.1
OY209406.1
OY209407.1
OY209408.1
OY209409.1
OY209410.1
OY209411.1
OY209412.1
OY209413.1
OY209414.1
OY209415.1
OY209416.1
OY209417.1
OY209418.1
OY209419.1
OY209420.1
OY209421.1
OY209422.1
OY209423.1
OY209424.1
OY209425.1
OY209426.1
OY209427.1
OY209428.1
OY209429.1
OY209430.1
OY209431.1
OY209432.1
OY209433.1
OY209434.1
OY209435.1
OY209436.1
OY209437.1
OY209438.1
OY209439.1
OY209440.1
OY209441.1
OY209442.1
OY209443.1
OY209444.1
OY209445.1
OY209446.1
OY209447.1
OY209448.1
OY209449.1
OY209450.1
OY209451.1
OY209452.1
OY209453.1
OY209454.1
OY209455.1
OY209456.1
OY209457.1
OY209458.1
OY209459.1
OY209460.1
OY209461.1
OY209462.1
OY209463.1
OY209464.1
OY209465.1
OY209466.1
OY209467.1
OY209468.1
OY209469.1
OY209470.1
OY209471.1
OY209472.1
OY209473.1
OY209474.1
OY209475.1
OY209476.1
OY209477.1
OY209478.1
OY209479.1
OY209480.1
OY209481.1
OY209482.1
OY209483.1
OY209484.1
OY209485.1
OY209486.1
OY209487.1
OY209488.1
OY209489.1
OY209490.1
OY209491.1
OY209492.1
OY209493.1
OY209494.1
OY209495.1
OY209496.1
OY209497.1
OY209498.1
OY209499.1
OY209500.1
OY209501.1
OY209502.1
OY209503.1
OY209504.1
OY209505.1
OY209506.1
OY209507.1
OY209508.1
OY209509.1
OY209510.1
OY209511.1
OY209512.1
OY209513.1
OY209514.1
OY209515.1
OY209516.1
OY209517.1
OY209518.1
OY209519.1
OY209520.1
OY209521.1
OY209522.1
OY209523.1
OY209524.1
OY209525.1
OY209526.1
OY209527.1
OY209528.1
OY209529.1
OY209530.1
OY209531.1
OY209532.1
OY209533.1
OY209534.1
OY209535.1
OY209536.1
OY209537.1
OY209538.1
OY209539.1
OY209540.1
OY209541.1
OY209542.1
OY209543.1
OY209544.1
OY209545.1
OY209546.1
OY209547.1
OY209548.1
OY209549.1
OY209550.1
OY209551.1
OY209552.1
OY209553.1
OY209554.1
OY209555.1
OY209556.1
OY209557.1
OY209558.1
OY209559.1
OY209560.1
OY209561.1
OY209562.1
OY209563.1
OY209564.1
OY209565.1
OY209566.1
OY209567.1
OY209568.1
OY209569.1
OY209570.1
OY209571.1
OY209572.1
OY209573.1
OY209574.1
OY209575.1
OY209576.1
OY209577.1
OY209578.1
OY209579.1
OY209580.1
OY209581.1
OY209582.1
OY209583.1
OY209584.1
OY209585.1
OY209586.1
OY209587.1
OY209588.1
OY209589.1
OY209590.1
OY209591.1
OY209592.1
OY209593.1
OY209594.1
OY209595.1
OY209596.1
OY209597.1
OY209598.1
OY209599.1
OY209600.1
OY209601.1
OY209602.1
OY209603.1
OY209604.1
OY209605.1
OY209606.1
OY209607.1
OY209608.1
OY209609.1
OY209610.1
OY209611.1
OY209612.1
OY209613.1
OY209614.1
OY209615.1
OY209616.1
OY209617.1
OY209618.1
OY209619.1
OY209620.1
OY209621.1
OY209622.1
OY209623.1
OY209624.1
OY209625.1
OY209626.1
OY209627.1
OY209628.1
OY209629.1
OY209630.1
OY209631.1
OY209632.1
OY209633.1
OY209634.1
OY209635.1
OY209636.1
OY209637.1
OY209638.1
OY209639.1
OY209640.1
OY209641.1
OY209642.1
OY209643.1
OY209644.1
OY209645.1
OY209646.1
OY209647.1
OY209648.1
OY209649.1
OY209650.1
OY209651.1
OY209652.1
OY209653.1
OY209654.1
OY209655.1
OY209656.1
OY209657.1
OY209658.1
OY209659.1
OY209660.1
OY209661.1
OY209662.1
OY209663.1
OY209664.1
OY209665.1
OY209666.1
OY209667.1
OY209668.1
OY209669.1
OY209670.1
OY209671.1
OY209672.1
OY209673.1
OY209674.1
OY209675.1
OY209676.1
OY209677.1
OY209678.1
OY209679.1
OY209680.1
OY209681.1
OY209682.1
OY209683.1
OY209684.1
OY209685.1
OY209686.1
OY209687.1
OY209688.1
OY209689.1
OY209690.1
OY209691.1
OY209692.1
OY209693.1
OY209694.1
OY209695.1
OY209696.1
OY209697.1
OY209698.1
OY209699.1
OY209700.1
OY209701.1
OY209702.1
OY209703.1
OY209704.1
OY209705.1
OY209706.1
OY209707.1
OY209708.1
OY209709.1
OY209710.1
OY209711.1
OY209712.1
OY209713.1
OY209714.1
OY209715.1
OY209716.1
OY209717.1
OY209718.1
OY209719.1
OY209720.1
OY209721.1
OY209722.1
OY209723.1
OY209724.1
OY209725.1
OY209726.1
OY209727.1
OY209728.1
OY209729.1
OY209730.1
OY209731.1
OY209732.1
OY209733.1
OY209734.1
OY209735.1
OY209736.1
OY209737.1
OY209738.1
OY209739.1
OY209740.1
OY209741.1
OY209742.1
OY209743.1
OY209744.1
OY209745.1
OY209746.1
OY209747.1
OY209748.1
OY209749.1
OY209750.1
OY209751.1
OY209752.1
OY209753.1
OY209754.1
OY209755.1
OY209756.1
OY209757.1
OY209758.1
OY209759.1
OY209760.1
OY209761.1
OY209762.1
OY209763.1
OY209764.1
OY209765.1
OY209766.1
OY209767.1
OY209768.1
OY209769.1
OY209770.1
OY209771.1
OY209772.1
OY209773.1
OY209774.1
OY209775.1
OY209776.1
OY209777.1
OY209778.1
OY209779.1
OY209780.1
OY209781.1
OY209782.1
OY209783.1
OY209784.1
OY209785.1
OY209786.1
OY209787.1
OY209788.1
OY209789.1
OY209790.1
OY209791.1
OY209792.1
OY209793.1
OY209794.1
OY209795.1
OY209796.1
OY209797.1
OY209798.1
OY209799.1
OY209800.1
OY209801.1
OY209802.1
OY209803.1
OY209804.1
OY209805.1
OY209806.1
OY209807.1
OY209808.1
OY209809.1
OY209810.1
OY209811.1
OY209812.1
OY209813.1
OY209814.1
OY209815.1
OY209816.1
OY209817.1
OY209818.1
OY209819.1
OY209820.1
OY209821.1
OY209822.1
OY209823.1
OY209824.1
OY209825.1
OY209826.1
OY209827.1
OY209828.1
OY209829.1
OY209830.1
OY209831.1
OY209832.1
OY209833.1
OY209834.1
OY209835.1
OY209836.1
OY209837.1
OY209838.1
OY209839.1
OY209840.1
OY209841.1
OY209842.1
OY209843.1
OY209844.1
OY209845.1
OY209846.1
OY209847.1
OY209848.1
OY209849.1
OY209850.1
OY209851.1
OY209852.1
OY209853.1
OY209854.1
OY209855.1
OY209856.1
OY209857.1
OY209858.1
OY209859.1
OY209860.1
OY209861.1
OY209862.1
OY209863.1
OY209864.1
OY209865.1
OY209866.1
OY209867.1
OY209868.1
OY209869.1
OY209870.1
OY209871.1
OY209872.1
OY209873.1
OY209874.1
OY209875.1
OY209876.1
OY209877.1
OY209878.1
OY209879.1
OY209880.1
OY209881.1
OY209882.1
OY209883.1
OY209884.1
OY209885.1
OY209886.1
OY209887.1
OY209888.1
OY209889.1
OY209890.1
OY209891.1
OY209892.1
OY209893.1
OY209894.1
OY209895.1
OY209896.1
OY209897.1
OY209898.1
OY209899.1
OY209900.1
OY209901.1
OY209902.1
OY209903.1
OY209904.1
OY209905.1
OY209906.1
OY209907.1
OY209908.1
OY209909.1
OY209910.1
OY209911.1
OY209912.1
OY209913.1
OY209914.1
OY209915.1
OY209916.1
OY209917.1
OY209918.1
OY209919.1
OY209920.1
OY209921.1
OY209922.1
OY209923.1
OY209924.1
OY209925.1
OY209926.1
OY209927.1
OY209928.1
OY209929.1
OY209930.1
OY209931.1
OY209932.1
OY209933.1
OY209934.1
OY209935.1
OY209936.1
OY209937.1
OY209938.1
OY209939.1
OY209940.1
OY209941.1
OY209942.1
OY209943.1
OY209944.1
OY209945.1
OY209946.1
OY209947.1
OY209948.1
OY209949.1
OY209950.1
OY209951.1
OY209952.1
OY209953.1
OY209954.1
OY209955.1
OY209956.1
OY209957.1
OY209958.1
OY209959.1
OY209960.1
OY209961.1
OY209962.1
OY209963.1
OY209964.1
OY209965.1
OY209966.1
OY209967.1
OY209968.1
OY209969.1
OY209970.1
OY209971.1
OY209972.1
OY209973.1
OY209974.1
OY209975.1
OY209976.1
OY209977.1
OY209978.1
OY209979.1
OY209980.1
OY209981.1
OY209982.1
OY209983.1
OY209984.1
OY209985.1
OY209986.1
OY209987.1
OY209988.1
OY209989.1
OY209990.1
MT538200.1
MZ819720.1
ON206658.1
ON457560.1
ON457561.1
ON457562.1
ON469825.1
ON513427.1
ON714509.1
OP373691.1
OP373692.1
OP373693.1
OP373694.1
OP646176.1
OP880198.1
OP880199.1
OQ103125.1
OQ103126.1
OQ103127.1
OQ103128.1
OQ103129.1
OQ103130.1
OQ103131.1
OQ103132.1
OQ103133.1
OQ103134.1
OQ103135.1
OQ103136.1
OQ103137.1
OQ103138.1
OQ103139.1
OQ103140.1
OQ103141.1
OQ103142.1
OQ103143.1
OQ103144.1
OQ103145.1
OQ103146.1
OQ103147.1
OQ103148.1
OQ103149.1
OQ103150.1
OQ103151.1
OQ103152.1
OQ103153.1
OQ103154.1
OQ103155.1
OQ103156.1
OQ103157.1
OQ103158.1
OQ103159.1
OQ103160.1
OQ103161.1
OQ103162.1
OQ103163.1
OQ103164.1
OQ103165.1
OQ103166.1
OQ103167.1
OQ103168.1
OQ103169.1
OQ103170.1
OQ103171.1
OQ103172.1
OQ103173.1
OQ103174.1
OQ103175.1
OQ103176.1
OQ103177.1
OQ103178.1
OQ103179.1
OQ103180.1
OQ103181.1
OQ103182.1
OQ103183.1
OQ103184.1
OQ103185.1
OQ103186.1
OQ103187.1
OQ103188.1
OQ103189.1
OQ103190.1
OQ103191.1
OQ103192.1
OQ103193.1
OQ103194.1
OQ103195.1
OQ103196.1
OQ103197.1
OQ103198.1
OQ103199.1
OQ103200.1
OQ103201.1
OQ103202.1
OQ103203.1
OQ103204.1
OQ103205.1
OQ103206.1
OQ103207.1
OQ103208.1
OQ103209.1
OQ103210.1
OQ103211.1
OQ103212.1
OQ103213.1
OQ103214.1
OQ103215.1
OQ103216.1
OQ103217.1
OQ103218.1
OQ103219.1
OQ103220.1
OQ103221.1
OQ103222.1
OQ103223.1
OQ103224.1
OQ103225.1
OQ103226.1
OQ103227.1
OQ103228.1
OQ103229.1
OQ103230.1
OQ103231.1
OQ103232.1
OQ103233.1
OQ103234.1
OQ103235.1
OQ103236.1
OQ103237.1
OQ103238.1
OQ103239.1
OQ103240.1
OQ103241.1
OQ103242.1
OQ103243.1
OQ103244.1
OQ103245.1
OQ103246.1
OQ103247.1
OQ103248.1
OQ103249.1
OQ103250.1
OQ103251.1
OQ103252.1
OQ103253.1
OQ103254.1
OQ103255.1
OQ103256.1
OQ103257.1
OQ103258.1
OQ103259.1
OQ103260.1
OQ103261.1
OQ103262.1
OQ103263.1
OQ103264.1
OQ103265.1
OQ103266.1
OQ103267.1
OQ103268.1
OQ103269.1
OQ103270.1
OQ103271.1
OQ103272.1
OQ103273.1
OQ103274.1
OQ103275.1
OQ103276.1
OQ103277.1
OQ103278.1
OQ103279.1
OQ103280.1
OQ103281.1
OQ103282.1
OQ103283.1
OQ103284.1
OQ103285.1
OQ103286.1
OQ103287.1
OQ103288.1
OQ103289.1
OQ103290.1
OQ103291.1
OQ103292.1
OQ103293.1
OQ103294.1
OQ103295.1
OQ103296.1
OQ759652.1
OQ759653.1
OQ759654.1
OQ759655.1
OQ759656.1
OQ759657.1
OQ759658.1
OQ759659.1
OQ759660.1
OQ759661.1
OQ759662.1
OQ759663.1
OQ759664.1
OQ759665.1
OQ759666.1
OQ759667.1
OQ759668.1
OQ759669.1
OQ759670.1
OQ759671.1
OQ759672.1
OQ759673.1
OQ759674.1
OQ759675.1
OQ759676.1
OQ759677.1
OQ759678.1
OQ759679.1
OQ759680.1
OQ759681.1
OQ759682.1
OQ759683.1
OQ759684.1
OQ759685.1
OQ759686.1
OQ759687.1
OQ759688.1
OQ759689.1
OQ759690.1
OQ759691.1
OQ759692.1
OQ759693.1
OQ759694.1
OQ759695.1
OQ759696.1
OQ759697.1
OQ759698.1
OQ759699.1
OQ759700.1
OQ759701.1
OQ759702.1
OQ759703.1
OQ759704.1
OQ759705.1
OQ759706.1
OQ759707.1
OQ759708.1
OQ759709.1
OQ759710.1
OQ759711.1
OQ759712.1
OQ759713.1
OQ759714.1
OQ759715.1
OQ759716.1
OQ759717.1
OQ759718.1
OQ759719.1
OQ759720.1
OQ759721.1
OQ759722.1
OQ759723.1
OQ759724.1
OQ759725.1
OQ759726.1
OQ759727.1
OQ759728.1
OQ759729.1
OQ759730.1
OQ759731.1
OQ759732.1
OQ759733.1
OQ759734.1
OQ759735.1
OQ759736.1
OQ759737.1
OQ759738.1
OQ759739.1
OQ759740.1
OQ759741.1
OQ759742.1
OQ759743.1
OQ759744.1
OQ759745.1
OQ759746.1
OQ759747.1
OQ759748.1
OQ759749.1
OQ759750.1
OQ759751.1
OQ759752.1
OQ759753.1
OQ759754.1
OQ759755.1
OQ759756.1
OQ759757.1
OQ759758.1
OQ759759.1
OQ759760.1
OQ759761.1
OQ759762.1
OQ759763.1
OQ759764.1
OQ759765.1
OQ759766.1
OQ759767.1
OQ759768.1
OQ759769.1
OQ759770.1
OQ759771.1
OQ759772.1
OQ759773.1
OQ759774.1
OQ759775.1
OQ759776.1
OQ759777.1
OQ759778.1
OQ759779.1
OQ759780.1
OQ759781.1
OQ759782.1
OQ759783.1
OQ759784.1
OQ759785.1
OQ759786.1
OQ759787.1
OQ759788.1
OQ759789.1
OQ759790.1
OQ759791.1
OQ759792.1
OQ759793.1
OQ759794.1
OQ759795.1
OQ759796.1
OQ759797.1
OQ759798.1
OQ759799.1
OQ759800.1
OQ759801.1
OQ759802.1
OQ759803.1
OQ759804.1
OQ759805.1
OQ759806.1
OQ759807.1
OQ759808.1
OQ759809.1
OQ759810.1
OQ759811.1
OQ759812.1
OQ759813.1
OQ759814.1
OQ759815.1
OQ759816.1
OQ759817.1
OQ759818.1
OQ759819.1
OQ759820.1
OQ759821.1
OQ759822.1
OQ759823.1
OQ759824.1
OQ759825.1
OQ759826.1
OQ759827.1
OQ759828.1
OQ759829.1
OQ759830.1
OQ759831.1
OQ759832.1
OQ759833.1
OQ759834.1
OQ759835.1
OQ759836.1
OQ759837.1
OQ759838.1
OQ759839.1
OQ759840.1
OQ759841.1
OQ759842.1
OQ759843.1
OQ759844.1
OQ759845.1
OQ759846.1
OQ759847.1
OQ759848.1
OQ759849.1
OQ759850.1
OQ759851.1
OQ759852.1
OQ759853.1
OQ759854.1
OQ759855.1
OQ759856.1
OQ759857.1
OQ759858.1
OQ759859.1
OQ759860.1
OQ759861.1
OQ759862.1
OQ759863.1
OQ759864.1
OQ759865.1
OQ759866.1
OQ759867.1
OQ759868.1
OQ759869.1
OQ759870.1
OQ759871.1
OQ759872.1
OQ759873.1
OQ759874.1
OQ759875.1
OQ759876.1
OQ759877.1
OQ759878.1
OQ759879.1
OQ759880.1
OQ759881.1
OQ759882.1
OQ759883.1
OQ759884.1
OQ759885.1
OQ759886.1
OQ759887.1
OQ759888.1
OQ759889.1
OQ759890.1
OQ759891.1
OQ759892.1
OQ759893.1
OQ759894.1
OQ759895.1
OQ759896.1
OQ759897.1
OQ759898.1
OQ759899.1
OQ759900.1
OQ759901.1
OQ759902.1
OQ759903.1
OQ759904.1
OQ759905.1
OQ759906.1
OQ759907.1
OQ759908.1
OQ759909.1
OQ759910.1
OQ759911.1
OQ759912.1
OQ759913.1
OQ759914.1
OQ759915.1
OQ759916.1
OQ759917.1
OQ759918.1
OQ759919.1
OQ759920.1
OQ759921.1
OQ759922.1
OQ759923.1
OQ759924.1
OQ759925.1
OQ759926.1
OQ759927.1
OQ759928.1
OQ759929.1
OQ759930.1
OQ759931.1
OQ759932.1
OQ759933.1
OQ759934.1
OQ759935.1
OQ759936.1
OQ759937.1
OQ759938.1
OQ759939.1
OQ759940.1
OQ759941.1
OQ759942.1
OQ759943.1
OQ759944.1
OQ759945.1
OQ759946.1
OQ759947.1
OQ759948.1
OQ759949.1
OQ759950.1
OQ759951.1
OQ759952.1
OQ759953.1
OQ759954.1
OQ759955.1
OQ759956.1
OQ759957.1
OQ759958.1
OQ759959.1
OQ759960.1
OQ759961.1
OQ759962.1
OQ759963.1
OQ759964.1
OQ759965.1
OQ759966.1
OQ759967.1
OQ759968.1
OQ759969.1
OQ759970.1
OQ759971.1
OQ759972.1
OQ759973.1
OQ759974.1
OQ759975.1
OQ759976.1
OQ759977.1
OQ759978.1
OQ759979.1
OQ759980.1
OQ759981.1
OQ759982.1
OQ759983.1
OQ759984.1
OQ759985.1
OQ759986.1
OQ759987.1
OQ759988.1
OQ759989.1
OQ759990.1
OQ759991.1
OQ759992.1
OQ759993.1
OQ759994.1
OQ759995.1
OQ759996.1
OQ759997.1
OQ759998.1
OQ759999.1
OQ760000.1
OQ760001.1
OQ760002.1
OQ760003.1
OQ760004.1
OQ760005.1
OQ760006.1
OQ760007.1
OQ760008.1
OQ760009.1
OQ760010.1
OQ760011.1
OQ760012.1
OQ760013.1
OQ760014.1
OQ760015.1
OQ760016.1
OQ760017.1
OQ760018.1
OQ760019.1
OQ760020.1
OQ760021.1
OQ760022.1
OQ760023.1
OQ760024.1
OQ760025.1
OQ760026.1
OQ760027.1
OQ760028.1
OQ760029.1
OQ760030.1
OQ760031.1
OQ760032.1
OQ760033.1
OQ760034.1
OQ760035.1
OQ760036.1
OQ760037.1
OQ760038.1
OQ760039.1
OQ760040.1
OQ760041.1
OQ760042.1
OQ760043.1
OQ760044.1
OQ760045.1
OQ760046.1
OQ760047.1
OQ760048.1
OQ760049.1
OQ760050.1
OQ760051.1
OQ760052.1
OQ760053.1
OQ760054.1
OQ760055.1
OQ760056.1
OQ760057.1
OQ760058.1
OQ760059.1
OQ760060.1
OQ760061.1
OQ760062.1
OQ760063.1
OQ760064.1
OQ760065.1
OQ760066.1
OQ760067.1
OQ760068.1
OQ760069.1
OQ760070.1
OQ760071.1
OQ760072.1
OQ760073.1
OQ760074.1
OQ760075.1
OQ760076.1
OQ968450.1
OQ968451.1
OQ968452.1
OQ968453.1
OQ968454.1
OQ968455.1
OQ968456.1
OQ968457.1
OQ968458.1
OQ968459.1
OQ968460.1
OQ968461.1
OQ968462.1
OQ968463.1
OQ968464.1
OQ968465.1
OQ968466.1
OQ968467.1
OQ968468.1
OQ968469.1
OQ968470.1
OQ968471.1
OQ968472.1
OQ968473.1
OQ968474.1
OR085853.1
OR085854.1
OR085855.1
OR085856.1
OR085857.1
OR085858.1
OR085859.1
OR085860.1
OR085861.1
OR085862.1
OR085863.1
OR085864.1
OR085865.1
OR085866.1
OR085867.1
OR085868.1
OR085869.1
OR085870.1
OR085871.1
OR085872.1
OR085873.1
OR085874.1
OR085875.1
OR085876.1
OR085877.1
OR085878.1
OR085879.1
OR085880.1
OR085881.1
OR085882.1
OR085883.1
OR085884.1
OR085885.1
OR085886.1
OR085887.1
OR085888.1
OR085889.1
OR085890.1
OR085891.1
OR085892.1
OR085893.1
OR085894.1
OR085895.1
OR085896.1
OR085897.1
OR085898.1
OR085899.1
OR085900.1
OR085901.1
OR085902.1
OR085903.1
OR085904.1
OR085905.1
OR085906.1
OR085907.1
OR215500.1
OR215501.1
OR215502.1
OR215503.1
OR215504.1
OR215505.1
OR215506.1
OR215507.1
OR215508.1
OR215509.1
OR215510.1
OR215511.1
OR215512.1
OR215513.1
OR215514.1
OR215515.1
OR215516.1
OR215517.1
OR215518.1
OR215519.1
OR215520.1
OR215521.1
OR215522.1
OR215523.1
OR215524.1
OR215525.1
OR215526.1
OR215527.1
OR215528.1
OR215529.1
OR215530.1
OR215531.1
OR215532.1
OR215533.1
OR215534.1
OR215535.1
OR215536.1
OR215537.1
OR215538.1
OR215539.1
OR215540.1
OR215541.1
OR215542.1
OR215543.1
OR215544.1
OR215545.1
OR215546.1
OR215547.1
OR215548.1
OR215549.1
OR215550.1
OR215551.1
OR215552.1
OR215553.1
OR215554.1
OR215555.1
OR215556.1
OR215557.1
OR215558.1
OR215559.1
OR215560.1
OR215561.1
OR215562.1
OR215563.1
OR215564.1
OR215565.1
OR215566.1
OR215567.1
OR215568.1
OR215569.1
OR215570.1
OR215571.1
OR215572.1
OR215573.1
OR215574.1
OR215575.1
OR215576.1
OR215577.1
OR215578.1
OR215579.1
OR215580.1
OR215581.1
OR215582.1
OR215583.1
OR215584.1
OR215585.1
OR215586.1
OR215587.1
OR215588.1
OR215589.1
OR215590.1
OR215591.1
OR215592.1
OR215593.1
OR215594.1
OR215595.1
OR215596.1
OR215597.1
OR215598.1
OR215599.1
OR215600.1
OR215601.1
OR215602.1
OR215603.1
OR215604.1
OR215605.1
OR215606.1
OR215607.1
OR215608.1
OR215609.1
OR215610.1
OR215611.1
OR215612.1
OR215613.1
OR215614.1
OR215615.1
OR215616.1
OR215617.1
OR215618.1
OR215619.1
OR215620.1
OR215621.1
OR215622.1
OR215623.1
OR215624.1
OR215625.1
OR215626.1
OR215627.1
OR215628.1
OR215629.1
OR215630.1
OR215631.1
OR215632.1
OR215633.1
OR215634.1
OR215635.1
OR215636.1
OR215637.1
OR215638.1
OR215639.1
OR215640.1
OR215641.1
OR215642.1
OR215643.1
OR215644.1
OR215645.1
OR215646.1
OR215647.1
OR215648.1
OR215649.1
OR215650.1
OR215651.1
OR215652.1
OR215653.1
OR215654.1
OR215655.1
OR215656.1
OR215657.1
OR215658.1
OR215659.1
OR215660.1
OR215661.1
OR215662.1
OR215663.1
OR215664.1
OR215665.1
OR215666.1
OR215667.1
OR215668.1
OR215669.1
OR215670.1
OR215671.1
OR215672.1
OR215673.1
OR215674.1
OR215675.1
OR215676.1
OR215677.1
OR215678.1
OR215679.1
OR215680.1
OR215681.1
OR215682.1
OR215683.1
OR215684.1
OR215685.1
OR215686.1
OR215687.1
OR215688.1
OR215689.1
OR215690.1
OR215691.1
OR215692.1
OR215693.1
OR215694.1
OR215695.1
OR215696.1
OR215697.1
OR215698.1
OR215699.1
OR215700.1
OR215701.1
OR215702.1
OR215703.1
OR215704.1
OR215705.1
OR215706.1
OR215707.1
OR215708.1
OR215709.1
OR215710.1
OR215711.1
OR215712.1
OR215713.1
OR215714.1
OR215715.1
OR215716.1
OR215717.1
OR215718.1
OR215719.1
OR215720.1
OR215721.1
OR215722.1
OR215723.1
OR215724.1
OR215725.1
OR215726.1
OR215727.1
OR215728.1
OR215729.1
OR215730.1
OR215731.1
OR215732.1
OR215733.1
OR215734.1
OR215735.1
OR215736.1
OR215737.1
OR215738.1
OR215739.1
OR215740.1
OR215741.1
OR215742.1
OR215743.1
OR215744.1
OR215745.1
OR215746.1
OR215747.1
OR215748.1
OR215749.1
OR215750.1
OR215751.1
OR215752.1
OR215753.1
OR215754.1
OR215755.1
OR215756.1
OR215757.1
OR215758.1
OR215759.1
OR215760.1
OR215761.1
OR215762.1
OR215763.1
OR215764.1
OR215765.1
OR215766.1
OR215767.1
OR215768.1
OR215769.1
OR215770.1
OR215771.1
OR215772.1
OR215773.1
OR215774.1
OR215775.1
OR215776.1
OR215777.1
OR215778.1
OR215779.1
OR215780.1
OR215781.1
OR215782.1
OR215783.1
OR215784.1
OR215785.1
OR215786.1
OR215787.1
OR215788.1
OR215789.1
OR215790.1
OR215791.1
OR215792.1
OR215793.1
OR215794.1
OR215795.1
OR215796.1
OR215797.1
OR215798.1
OR215799.1
OR215800.1
OR215801.1
OR215802.1
OR215803.1
OR215804.1
OR215805.1
OR215806.1
OR215807.1
OR215808.1
OR215809.1
OR215810.1
OR215811.1
OR215812.1
OR215813.1
OR215814.1
OR215815.1
OR215816.1
OR215817.1
OR215818.1
OR215819.1
OR215820.1
OR215821.1
OR215822.1
OR215823.1
OR215824.1
OR215825.1
OR215826.1
OR215827.1
OR215828.1
OR215829.1
OR215830.1
OR215831.1
OR215832.1
OR215833.1
OR215834.1
OR215835.1
OR215836.1
OR215837.1
OR215838.1
OR215839.1
OR215840.1
OR215841.1
OR215842.1
OR215843.1
OR215844.1
OR215845.1
OR215846.1
OR215847.1
OR215848.1
OR215849.1
OR215850.1
OR215851.1
OR215852.1
OR215853.1
OR215854.1
OR215855.1
OR215856.1
OR215857.1
OR215858.1
OR215859.1
OR215860.1
OR215861.1
OR215862.1
OR215863.1
OR215864.1
OR215865.1
OR215866.1
OR215867.1
OR215868.1
OR215869.1
OR215870.1
OR215871.1
OR215872.1
OR215873.1
OR215874.1
OR215875.1
OR215876.1
OR215877.1
OR215878.1
OR215879.1
OR215880.1
OR215881.1
OR215882.1
OR215883.1
OR215884.1
OR215885.1
OR215886.1
OR215887.1
OR215888.1
OR215889.1
OR215890.1
OR215891.1
OR215892.1
OR215893.1
OR215894.1
OR215895.1
OR215896.1
OR215897.1
OR215898.1
OR215899.1
OR215900.1
OR215901.1
OR215902.1
OR215903.1
OR215904.1
OR215905.1
OR215906.1
OR215907.1
OR215908.1
OR215909.1
OR215910.1
OR215911.1
OR215912.1
OR215913.1
OR215914.1
OR215915.1
OR215916.1
OR215917.1
OR215918.1
OR215919.1
OR215920.1
OR215921.1
OR215922.1
OR215923.1
OR215924.1
OR215925.1
OR215926.1
OR215927.1
OR215928.1
OR215929.1
OR215930.1
OR215931.1
OR215932.1
OR215933.1
OR215934.1
OR215935.1
OR215936.1
OR215937.1
OR215938.1
OR215939.1
OR215940.1
OR215941.1
OR215942.1
OR215943.1
OR215944.1
OR215945.1
OR215946.1
OR215947.1
OR215948.1
OR215949.1
OR215950.1
OR215951.1
OR215952.1
OR215953.1
OR215954.1
OR215955.1
OR215956.1
OR215957.1
OR215958.1
OR215959.1
OR215960.1
OR215961.1
OR215962.1
OR215963.1
OR215964.1
OR215965.1
OR215966.1
OR215967.1
OR215968.1
OR215969.1
OR215970.1
OR215971.1
OR215972.1
OR215973.1
OR215974.1
OR215975.1
OR215976.1
OR215977.1
OR215978.1
OR215979.1
OR215980.1
OR215981.1
OR215982.1
OR215983.1
OR215984.1
OR215985.1
OR215986.1
OR215987.1
OR215988.1
OR215989.1
OR215990.1
OR215991.1
OR215992.1
OR215993.1
OR215994.1
OR215995.1
OR215996.1
OR215997.1
OR215998.1
OR215999.1
OR216000.1
OR216001.1
OR216002.1
OR216003.1
OR216004.1
OR216005.1
OR216006.1
OR216007.1
OR216008.1
OR216009.1
OR216010.1
OR216011.1
OR216012.1
OR216013.1
OR216014.1
OR216015.1
OR216016.1
OR216017.1
OR216018.1
OR216019.1
OR216020.1
OR216021.1
OR216022.1
OR216023.1
OR216024.1
OR216025.1
OR216026.1
OR216027.1
OR216028.1
OR216029.1
OR216030.1
OR216031.1
OR216032.1
OR216033.1
OR216034.1
OR216035.1
OR216036.1
OR216037.1
OR216038.1
OR216039.1
OR216040.1
OR216041.1
OR216042.1
OR216043.1
OR216044.1
OR216045.1
OR216046.1
OR216047.1
OR216048.1
OR216049.1
OR216050.1
OR216051.1
OR216052.1
OR216053.1
OR216054.1
OR216055.1
OR216056.1
OR216057.1
OR216058.1
OR216059.1
OR216060.1
OR216061.1
OR216062.1
OR216063.1
OR216064.1
OR216065.1
OR216066.1
OR216067.1
OR216068.1
OR216069.1
OR216070.1
OR216071.1
OR216072.1
OR216073.1
OR216074.1
OR216075.1
OR216076.1
OR216077.1
OR216078.1
OR216079.1
OR216080.1
OR216081.1
OR216082.1
OR216083.1
OR216084.1
OR216085.1
OR216086.1
OR216087.1
OR216088.1
OR216089.1
OR216090.1
OR216091.1
OR216092.1
OR216093.1
OR216094.1
OR216095.1
OR216096.1
OR216097.1
OR216098.1
OR216099.1
OR216100.1
OR216101.1
OR216102.1
OR216103.1
OR216104.1
OR216105.1
OR216106.1
OR216107.1
OR216108.1
OR216109.1
OR216110.1
OR216111.1
OR216112.1
OR216113.1
OR216114.1
OR216115.1
OR216116.1
OR216117.1
OR216118.1
OR216119.1
OR216120.1
OR216121.1
OR216122.1
OR216123.1
OR216124.1
OR216125.1
OR216126.1
OR216127.1
OR216128.1
OR216129.1
OR216130.1
OR216131.1
OR216132.1
OR216133.1
OR216134.1
OR216135.1
OR216136.1
OR216137.1
OR216138.1
OR216139.1
OR216140.1
OR216141.1
OR216142.1
OR216143.1
OR216144.1
OR216145.1
OR216146.1
OR216147.1
OR216148.1
OR216149.1
OR216150.1
OR216151.1
OR216152.1
OR216153.1
OR216154.1
OR216155.1
OR216156.1
OR216157.1
OR216158.1
OR216159.1
OR216160.1
OR216161.1
OR216162.1
OR216163.1
OR216164.1
OR216165.1
OR216166.1
OR216167.1
OR216168.1
OR216169.1
OR216170.1
OR216171.1
OR216172.1
OR216173.1
OR216174.1
OR216175.1
OR216176.1
OR216177.1
OR216178.1
OR216179.1
OR216180.1
OR216181.1
OR216182.1
OR216183.1
OR216184.1
OR216185.1
OR216186.1
OR216187.1
OR216188.1
OR216189.1
OR216190.1
OR216191.1
OR216192.1
OR216193.1
OR216194.1
OR216195.1
OR216196.1
OR216197.1
OR216198.1
OR216199.1
OR216200.1
OR216201.1
OR216202.1
OR216203.1
OR216204.1
OR216205.1
OR216206.1
OR216207.1
OR216208.1
OR216209.1
OR216210.1
OR216211.1
OR216212.1
OR216213.1
OR216214.1
OR216215.1
OR216216.1
OR216217.1
OR216218.1
OR216219.1
OR216220.1
OR216221.1
OR216222.1
OR216223.1
OR216224.1
OR216225.1
OR216226.1
OR216227.1
OR216228.1
OR216229.1
OR216230.1
OR216231.1
OR216232.1
OR216233.1
OR216234.1
OR216235.1
OR216236.1
OR216237.1
OR216238.1
OR216239.1
OR216240.1
OR216241.1
OR216242.1
OR216243.1
OR216244.1
OR216245.1
OR216246.1
OR216247.1
OR216248.1
OR216249.1
OR216250.1
OR216251.1
OR216252.1
OR216253.1
OR216254.1
OR216255.1
OR216256.1
OR216257.1
OR216258.1
OR216259.1
OR216260.1
OR216261.1
OR216262.1
OR216263.1
OR216264.1
OR216265.1
OR216266.1
OR216267.1
OR216268.1
OR216269.1
OR216270.1
OR216271.1
OR216272.1
OR216273.1
OR216274.1
OR216275.1
OR216276.1
OR216277.1
OR216278.1
OR216279.1
OR216280.1
OR216281.1
OR216282.1
OR216283.1
OR216284.1
OR216285.1
OR216286.1
OR216287.1
OR216288.1
OR216289.1
OR216290.1
OR216291.1
OR216292.1
OR216293.1
OR216294.1
OR216295.1
OR216296.1
OR216297.1
OR216298.1
OR216299.1
OR216300.1
OR216301.1
OR216302.1
OR216303.1
OR216304.1
OR216305.1
OR216306.1
OR216307.1
OR216308.1
OR216309.1
OR216310.1
OR216311.1
OR216312.1
OR216313.1
OR216314.1
OR216315.1
OR216316.1
OR216317.1
OR216318.1
OR216319.1
OR216320.1
OR216321.1
OR216322.1
OR216323.1
OR216324.1
OR216325.1
OR216326.1
OR216327.1
OR216328.1
OR216329.1
OR216330.1
OR216331.1
OR216332.1
OR216333.1
OR216334.1
OR216335.1
OR216336.1
OR216337.1
OR216338.1
OR216339.1
OR216340.1
OR216341.1
OR216342.1
OR216343.1
OR216344.1
OR216345.1
OR216346.1
OR216347.1
OR216348.1
OR216349.1
OR216350.1
OR216351.1
OR216352.1
OR216353.1
OR216354.1
OR216355.1
OR216356.1
OR216357.1
OR216358.1
OR216359.1
OR216360.1
OR216361.1
OR216362.1
OR216363.1
OR216364.1
OR216365.1
OR216366.1
OR216367.1
OR216368.1
OR216369.1
OR216370.1
OR216371.1
OR216372.1
OR216373.1
OR216374.1
OR216375.1
OR216376.1
OR216377.1
OR216378.1
OR216379.1
OR216380.1
OR216381.1
OR216382.1
OR216383.1
OR216384.1
OR216385.1
OR216386.1
OR216387.1
OR216388.1
OR216389.1
OR216390.1
OR216391.1
OR216392.1
OR216393.1
OR216394.1
OR216395.1
OR216396.1
OR216397.1
OR216398.1
OR216399.1
OR216400.1
OR216401.1
OR216402.1
OR216403.1
OR216404.1
OR216405.1
OR216406.1
OR216407.1
OR216408.1
OR216409.1
OR216410.1
OR216411.1
OR216412.1
OR216413.1
OR216414.1
OR216415.1
OR216416.1
OR216417.1
OR216418.1
OR216419.1
OR216420.1
OR216421.1
OR216422.1
OR216423.1
OR216424.1
OR216425.1
OR216426.1
OR216427.1
OR216428.1
OR216429.1
OR216430.1
OR216431.1
OR216432.1
OR216433.1
OR216434.1
OR216435.1
OR216436.1
OR216437.1
OR216438.1
OR216439.1
OR216440.1
OR216441.1
OR216442.1
OR216443.1
OR216444.1
OR216445.1
OR216446.1
OR216447.1
OR216448.1
OR216449.1
OR216450.1
OR216451.1
OR216452.1
OR216453.1
OR216454.1
OR216455.1
OR216456.1
OR216457.1
OR216458.1
OR216459.1
OR216460.1
OR216461.1
OR216462.1
OR216463.1
OR216464.1
OR216465.1
OR216466.1
OR216467.1
OR216468.1
OR216469.1
OR216470.1
OR216471.1
OR216472.1
OR216473.1
OR216474.1
OR216475.1
OR216476.1
OR216477.1
OR216478.1
OR216479.1
OR216480.1
OR216481.1
OR216482.1
OR216483.1
OR216484.1
OR216485.1
OR216486.1
OR216487.1
OR216488.1
OR216489.1
OR216490.1
OR216491.1
OR216492.1
OR216493.1
OR216494.1
OR216495.1
OR216496.1
OR216497.1
OR216498.1
OR216499.1
OR216500.1
OR216501.1
OR216502.1
OR216503.1
OR216504.1
OR216505.1
OR216506.1
OR216507.1
OR216508.1
OR216509.1
OR216510.1
OR216511.1
OR216512.1
OR216513.1
OR216514.1
OR216515.1
OR216516.1
OR216517.1
OR216518.1
OR216519.1
OR216520.1
OR216521.1
OR216522.1
OR216523.1
OR216524.1
OR216525.1
OR216526.1
OR216527.1
OR216528.1
OR216529.1
OR216530.1
OR216531.1
OR216532.1
OR216533.1
OR216534.1
OR216535.1
OR216536.1
OR216537.1
OR216538.1
OR216539.1
OR216540.1
OR216541.1
OR216542.1
OR216543.1
OR216544.1
OR216545.1
OR216546.1
OR216547.1
OR216548.1
OR216549.1
OR216550.1
OR216551.1
OR216552.1
OR216553.1
OR216554.1
OR216555.1
OR216556.1
OR216557.1
OR216558.1
OR216559.1
OR216560.1
OR216561.1
OR216562.1
OR216563.1
OR216564.1
OR216565.1
OR216566.1
OR216567.1
OR216568.1
OR216569.1
OR216570.1
OR216571.1
OR216572.1
OR216573.1
OR216574.1
OR216575.1
OR216576.1
OR216577.1
OR216578.1
OR216579.1
OR216580.1
OR216581.1
OR216582.1
OR216583.1
OR216584.1
OR216585.1
OR216586.1
OR216587.1
OR216588.1
OR216589.1
OR216590.1
OR216591.1
OR216592.1
OR216593.1
OR216594.1
OR216595.1
OR216596.1
OR216597.1
OR216598.1
OR216599.1
OR216600.1
OR216601.1
OR216602.1
OR216603.1
OR216604.1
OR216605.1
OR216606.1
OR216607.1
OR216608.1
OR216609.1
OR216610.1
OR216611.1
OR216612.1
OR216613.1
OR216614.1
OR216615.1
OR216616.1
OR216617.1
OR216618.1
OR216619.1
OR216620.1
OR216621.1
OR216622.1
OR216623.1
OR216624.1
OR216625.1
OR216626.1
OR216627.1
OR216628.1
OR216629.1
OR216630.1
OR216631.1
OR216632.1
OR216633.1
OR216634.1
OR216635.1
OR216636.1
OR216637.1
OR216638.1
OR216639.1
OR216640.1
OR216641.1
OR216642.1
OR216643.1
OR216644.1
OR216645.1
OR216646.1
OR216647.1
OR216648.1
OR216649.1
OR216650.1
OR216651.1
OR216652.1
OR216653.1
OR216654.1
OR216655.1
OR216656.1
OR216657.1
OR216658.1
OR216659.1
OR216660.1
OR216661.1
OR216662.1
OR216663.1
OR216664.1
OR216665.1
OR216666.1
OR216667.1
OR216668.1
OR216669.1
OR216670.1
OR216671.1
OR216672.1
OR216673.1
OR216674.1
OR216675.1
OR216676.1
OR216677.1
OR216678.1
OR216679.1
OR216680.1
OR216681.1
OR216682.1
OR216683.1
OR216684.1
OR216685.1
OR216686.1
OR216687.1
OR216688.1
OR216689.1
OR216690.1
OR216691.1
OR216692.1
OR216693.1
OR216694.1
OR216695.1
OR216696.1
OR216697.1
OR216698.1
OR216699.1
OR216700.1
OR216701.1
OR216702.1
OR216703.1
OR216704.1
OR216705.1
OR216706.1
OR216707.1
OR216708.1
OR216709.1
OR216710.1
OR216711.1
OR216712.1
OR216713.1
OR216714.1
OR216715.1
OR216716.1
OR216717.1
OR216718.1
OR216719.1
OR216720.1
OR216721.1
OR216722.1
OR216723.1
OR216724.1
OR216725.1
OR216726.1
OR216727.1
OR216728.1
OR216729.1
OR216730.1
OR216731.1
OR216732.1
OR216733.1
OR216734.1
OR216735.1
OR216736.1
OR216737.1
OR216738.1
OR216739.1
OR216740.1
OR216741.1
OR216742.1
OR216743.1
OR216744.1
OR216745.1
OR216746.1
OR216747.1
OR216748.1
OR216749.1
OR216750.1
OR216751.1
OR216752.1
OR216753.1
OR216754.1
OR216755.1
OR216756.1
OR216757.1
OR216758.1
OR216759.1
OR216760.1
OR216761.1
OR216762.1
OR216763.1
OR216764.1
OR216765.1
OR216766.1
OR216767.1
OR216768.1
OR216769.1
OR216770.1
OR216771.1
OR216772.1
OR216773.1
OR216774.1
OR216775.1
OR216776.1
OR216777.1
OR216778.1
OR216779.1
OR216780.1
OR216781.1
OR216782.1
OR216783.1
OR216784.1
OR216785.1
OR216786.1
OR216787.1
OR216788.1
OR216789.1
OR216790.1
OR216791.1
OR216792.1
OR216793.1
OR216794.1
OR216795.1
OR216796.1
OR216797.1
OR216798.1
OR216799.1
OR216800.1
OR216801.1
OR216802.1
OR216803.1
OR216804.1
OR216805.1
OR216806.1
OR216807.1
OR216808.1
OR216809.1
OR216810.1
OR216811.1
OR216812.1
OR216813.1
OR216814.1
OR216815.1
OR216816.1
OR216817.1
OR216818.1
OR216819.1
OR216820.1
OR216821.1
OR216822.1
OR216823.1
OR216824.1
OR216825.1
OR216826.1
OR216827.1
OR216828.1
OR216829.1
OR216830.1
OR216831.1
OR216832.1
OR216833.1
OR216834.1
OR216835.1
OR216836.1
OR216837.1
OR216838.1
OR216839.1
OR216840.1
OR216841.1
OR216842.1
OR216843.1
OR216844.1
OR216845.1
OR216846.1
OR216847.1
OR216848.1
OR216849.1
OR216850.1
OR216851.1
OR216852.1
OR216853.1
OR216854.1
OR216855.1
OR216856.1
OR216857.1
OR216858.1
OR216859.1
OR216860.1
OR216861.1
OR216862.1
OR216863.1
OR216864.1
OR216865.1
OR216866.1
OR216867.1
OR216868.1
OR216869.1
OR216870.1
OR216871.1
OR216872.1
OR216873.1
OR216874.1
OR216875.1
OR216876.1
OR216877.1
OR216878.1
OR216879.1
OR216880.1
OR216881.1
OR216882.1
OR216883.1
OR216884.1
OR216885.1
OR216886.1
OR216887.1
OR216888.1
OR216889.1
OR216890.1
OR216891.1
OR216892.1
OR216893.1
OR216894.1
OR216895.1
OR216896.1
OR216897.1
OR216898.1
OR216899.1
OR216900.1
OR216901.1
OR216902.1
OR216903.1
OR216904.1
OR216905.1
OR216906.1
OR216907.1
OR216908.1
OR216909.1
OR216910.1
OR216911.1
OR216912.1
OR216913.1
OR216914.1
OR216915.1
OR216916.1
OR216917.1
OR216918.1
OR216919.1
OR216920.1
OR216921.1
OR216922.1
OR216923.1
OR216924.1
OR216925.1
OR216926.1
OR216927.1
OR216928.1
OR216929.1
OR216930.1
OR216931.1
OR216932.1
OR216933.1
OR216934.1
OR216935.1
OR216936.1
OR216937.1
OR216938.1
OR216939.1
OR216940.1
OR216941.1
OR216942.1
OR216943.1
OR216944.1
OR216945.1
OR216946.1
OR216947.1
OR216948.1
OR216949.1
OR216950.1
OR216951.1
OR216952.1
OR216953.1
OR216954.1
OR216955.1
OR216956.1
OR216957.1
OR216958.1
OR216959.1
OR216960.1
OR216961.1
OR216962.1
OR216963.1
OR216964.1
OR216965.1
OR216966.1
OR216967.1
OR216968.1
OR216969.1
OR216970.1
OR216971.1
OR216972.1
OR216973.1
OR216974.1
OR216975.1
OR216976.1
OR216977.1
OR216978.1
OR216979.1
OR216980.1
OR216981.1
OR216982.1
OR216983.1
OR216984.1
OR216985.1
OR216986.1
OR216987.1
OR216988.1
OR216989.1
OR216990.1
OR216991.1
OR216992.1
OR216993.1
OR216994.1
OR216995.1
OR216996.1
OR216997.1
OR216998.1
OR216999.1
OR217000.1
OR217001.1
OR217002.1
OR217003.1
OR217004.1
OR217005.1
OR217006.1
OR217007.1
OR217008.1
OR217009.1
OR217010.1
OR217011.1
OR217012.1
OR217013.1
OR217014.1
OR217015.1
OR217016.1
OR217017.1
OR217018.1
OR217019.1
OR217020.1
OR217021.1
OR217022.1
OR217023.1
OR217024.1
OR217025.1
OR217026.1
OR217027.1
OR217028.1
OR217029.1
OR217030.1
OR217031.1
OR217032.1
OR217033.1
OR217034.1
OR217035.1
OR217036.1
OR217037.1
OR217038.1
OR217039.1
OR217040.1
OR217041.1
OR217042.1
OR217043.1
OR217044.1
OR217045.1
OR217046.1
OR217047.1
OR217048.1
OR217049.1
OR217050.1
OR217051.1
OR217052.1
OR217053.1
OR217054.1
OR217055.1
OR217056.1
OR217057.1
OR217058.1
OR217059.1
OR217060.1
OR217061.1
OR217062.1
OR217063.1
OR217064.1
OR217065.1
OR217066.1
OR217067.1
OR217068.1
OR217069.1
OR217070.1
OR217071.1
OR217072.1
OR217073.1
OR217074.1
OR217075.1
OR217076.1
OR217077.1
OR217078.1
OR217079.1
OR217080.1
OR217081.1
OR217082.1
OR217083.1
OR217084.1
OR217085.1
OR217086.1
OR217087.1
OR217088.1
OR217089.1
OR217090.1
OR217091.1
OR217092.1
OR217093.1
OR217094.1
OR217095.1
OR217096.1
OR217097.1
OR217098.1
OR217099.1
OR217100.1
OR217101.1
OR217102.1
OR217103.1
OR217104.1
OR217105.1
OR217106.1
OR217107.1
OR217108.1
OR217109.1
OR217110.1
OR217111.1
OR217112.1
OR217113.1
OR217114.1
OR217115.1
OR217116.1
OR217117.1
OR217118.1
OR217119.1
OR217120.1
OR217121.1
OR217122.1
OR217123.1
OR217124.1
OR217125.1
OR217126.1
OR217127.1
OR217128.1
OR217129.1
OR217130.1
OR217131.1
OR217132.1
OR217133.1
OR217134.1
OR217135.1
OR217136.1
OR217137.1
OR217138.1
OR217139.1
OR217140.1
OR217141.1
OR217142.1
OR217143.1
OR217144.1
OR217145.1
OR217146.1
OR217147.1
OR217148.1
OR217149.1
OR217150.1
OR217151.1
OR217152.1
OR217153.1
OR217154.1
OR217155.1
OR217156.1
OR217157.1
OR217158.1
OR217159.1
OR217160.1
OR217161.1
OR217162.1
OR217163.1
OR217164.1
OR217165.1
OR217166.1
OR217167.1
OR217168.1
OR217169.1
OR217170.1
OR217171.1
OR217172.1
OR217173.1
OR217174.1
OR217175.1
OR217176.1
OR217177.1
OR217178.1
OR217179.1
OR217180.1
OR217181.1
OR217182.1
OR217183.1
OR217184.1
OR217185.1
OR217186.1
OR217187.1
OR217188.1
OR217189.1
OR217190.1
OR217191.1
OR217192.1
OR217193.1
OR217194.1
OR217195.1
OR217196.1
OR217197.1
OR217198.1
OR217199.1
OR217200.1
OR217201.1
OR217202.1
OR217203.1
OR217204.1
OR217205.1
OR217206.1
OR217207.1
OR217208.1
OR217209.1
OR217210.1
OR217211.1
OR217212.1
OR217213.1
OR217214.1
OR217215.1
OR217216.1
OR217217.1
OR217218.1
OR217219.1
OR217220.1
OR217221.1
OR217222.1
OR217223.1
OR217224.1
OR217225.1
OR217226.1
OR217227.1
OR217228.1
OR217229.1
OR217230.1
OR217231.1
OR217232.1
OR217233.1
OR217234.1
OR217235.1
OR217236.1
OR217237.1
OR217238.1
OR217239.1
OR217240.1
OR217241.1
OR217242.1
OR217243.1
OR217244.1
OR217245.1
OR217246.1
OR217247.1
OR217248.1
OR217249.1
OR217250.1
OR217251.1
OR217252.1
OR217253.1
OR217254.1
OR217255.1
OR217256.1
OR217257.1
OR217258.1
OR217259.1
OR217260.1
OR217261.1
OR217262.1
OR217263.1
OR217264.1
OR217265.1
OR217266.1
OR217267.1
OR217268.1
OR217269.1
OR217270.1
OR217271.1
OR217272.1
OR217273.1
OR217274.1
OR217275.1
OR217276.1
OR217277.1
OR217278.1
OR217279.1
OR217280.1
OR217281.1
OR217282.1
OR217283.1
OR217284.1
OR217285.1
OR217286.1
OR217287.1
OR217288.1
OR217289.1
OR217290.1
OR217291.1
OR217292.1
OR217293.1
OR217294.1
OR217295.1
OR217296.1
OR217297.1
OR217298.1
OR217299.1
OR217300.1
OR217301.1
OR217302.1
OR217303.1
OR217304.1
OR217305.1
OR217306.1
OR217307.1
OR217308.1
OR217309.1
OR217310.1
OR217311.1
OR217312.1
OR217313.1
OR217314.1
OR217315.1
OR217316.1
OR217317.1
OR217318.1
OR217319.1
OR217320.1
OR217321.1
OR217322.1
OR217323.1
OR217324.1
OR217325.1
OR217326.1
OR217327.1
OR217328.1
OR217329.1
OR217330.1
OR217331.1
OR217332.1
OR217333.1
OR217334.1
OR217335.1
OR217336.1
OR217337.1
OR217338.1
OR217339.1
OR217340.1
OR217341.1
OR217342.1
OR217343.1
OR217344.1
OR217345.1
OR217346.1
OR217347.1
OR217348.1
OR217349.1
OR217350.1
OR217351.1
OR217352.1
OR217353.1
OR217354.1
OR217355.1
OR217356.1
OR217357.1
OR217358.1
OR217359.1
OR217360.1
OR217361.1
OR217362.1
OR217363.1
OR217364.1
OR217365.1
OR217366.1
OR217367.1
OR217368.1
OR217369.1
OR217370.1
OR217371.1
OR217372.1
OR217373.1
OR217374.1
OR217375.1
OR217376.1
OR217377.1
OR217378.1
OR217379.1
OR217380.1
OR217381.1
OR217382.1
OR217383.1
OR217384.1
OR217385.1
OR217386.1
OR217387.1
OR217388.1
OR217389.1
OR217390.1
OR217391.1
OR217392.1
OR217393.1
OR217394.1
OR217395.1
OR217396.1
OR217397.1
OR217398.1
OR217399.1
OR217400.1
OR217401.1
OR217402.1
OR217403.1
OR217404.1
OR217405.1
OR217406.1
OR217407.1
OR217408.1
OR217409.1
OR217410.1
OR217411.1
OR217412.1
OR217413.1
OR217414.1
OR217415.1
OR217416.1
OR217417.1
OR217418.1
OR217419.1
OR217420.1
OR217421.1
OR217422.1
OR217423.1
OR217424.1
OR217425.1
OR217426.1
OR217427.1
OR217428.1
OR217429.1
OR217430.1
OR217431.1
OR217432.1
OR217433.1
OR217434.1
OR217435.1
OR217436.1
OR217437.1
OR217438.1
OR217454.1
OR217455.1
OR217456.1
OR217457.1
OR217458.1
OR217459.1
OR217460.1
OR217461.1
OR217462.1
OR217463.1
OR217464.1
OR217465.1
OR217466.1
OR217467.1
OR217468.1
OR217469.1
OR217470.1
OR217471.1
OR217472.1
OR217473.1
OR217474.1
OR217475.1
OR217476.1
OR217477.1
OR217478.1
OR217479.1
OR217480.1
OR217481.1
OR217482.1
OR217483.1
OR217484.1
OR217485.1
OR217486.1
OR217487.1
OR217488.1
OR217489.1
OR217490.1
OR217491.1
OR217492.1
OR217493.1
OR217494.1
OR217495.1
OR217496.1
OR217497.1
OR217498.1
OR217499.1
OR217500.1
OR217501.1
OR217502.1
OR217503.1
OR217504.1
OR217505.1
OR217506.1
OR217507.1
OR217508.1
OR217509.1
OR217510.1
OR217511.1
OR217512.1
OR217513.1
OR217514.1
OR217515.1
OR217516.1
OR217517.1
OR217518.1
OR217519.1
OR217520.1
OR217521.1
OR217522.1
OR217523.1
OR217524.1
OR217525.1
OR217526.1
OR217527.1
OR217528.1
OR217529.1
OR217530.1
OR217531.1
OR217532.1
OR217533.1
OR217534.1
OR217535.1
OR217536.1
OR217537.1
OR217538.1
OR217539.1
OR217540.1
OR217541.1
OR217542.1
OR217543.1
OR217544.1
OR217545.1
OR217546.1
OR217547.1
OR217548.1
OR217549.1
OR217550.1
OR217551.1
OR217552.1
OR217553.1
OR217554.1
OR217555.1
OR217556.1
OR217557.1
OR217558.1
OR217559.1
OR217560.1
OR217561.1
OR217562.1
OR217563.1
OR217564.1
OR217565.1
OR217566.1
OR217567.1
OR217568.1
OR217569.1
OR217570.1
OR217571.1
OR217572.1
OR217573.1
OR217574.1
OR217575.1
OR217576.1
OR217577.1
OR217578.1
OR217579.1
OR217580.1
OR217581.1
OR217582.1
OR217583.1
OR217584.1
OR217585.1
OR217586.1
OR217587.1
OR217588.1
OR217589.1
OR217590.1
OR217591.1
OR217592.1
OR217593.1
OR217594.1
OR217595.1
OR217596.1
OR217597.1
OR217598.1
OR217599.1
OR217600.1
OR217601.1
OR217602.1
OR217603.1
OR217604.1
OR217605.1
OR217606.1
OR217607.1
OR217608.1
OR217609.1
OR217610.1
OR217611.1
OR217612.1
OR217613.1
OR217614.1
OR217615.1
OR217616.1
OR217617.1
OR217618.1
OR217619.1
OR217620.1
OR217621.1
OR217622.1
OR217623.1
OR217624.1
OR217625.1
OR217626.1
OR217627.1
OR217628.1
OR217629.1
OR217630.1
OR217631.1
OR217632.1
OR217633.1
OR217634.1
OR217635.1
OR217636.1
OR217637.1
OR217638.1
OR217639.1
OR217640.1
OR217641.1
OR217642.1
OR217643.1
OR217644.1
OR217645.1
OR217646.1
OR217647.1
OR217648.1
OR217649.1
OR217650.1
OR217651.1
OR217652.1
OR217653.1
OR217654.1
OR217655.1
OR217656.1
OR217657.1
OR217658.1
OR217659.1
OR217660.1
OR217661.1
OR217662.1
OR217663.1
OR217664.1
OR217665.1
OR217666.1
OR217667.1
OR217668.1
OR217669.1
OR217670.1
OR217671.1
OR217672.1
OR217673.1
OR217674.1
OR217675.1
OR217676.1
OR217677.1
OR217678.1
OR217679.1
OR217680.1
OR217681.1
OR217682.1
OR217683.1
OR217684.1
OR217685.1
OR217686.1
OR217687.1
OR217688.1
OR217689.1
OR217690.1
OR217691.1
OR217692.1
OR217693.1
OR217694.1
OR217695.1
OR217696.1
OR217697.1
OR217698.1
OR217699.1
OR217700.1
OR217701.1
OR217702.1
OR217703.1
OR217704.1
OR217705.1
OR217706.1
OR217707.1
OR217708.1
OR217709.1
OR217710.1
OR217711.1
OR217712.1
OR217713.1
OR217714.1
OR217715.1
OR217716.1
OR217717.1
OR217718.1
OR217719.1
OR217720.1
OR217721.1
OR217722.1
OR217723.1
OR217724.1
OR217725.1
OR217726.1
OR217727.1
OR217728.1
OR217729.1
OR217730.1
OR217731.1
OR217732.1
OR217733.1
OR217734.1
OR217735.1
OR217736.1
OR217737.1
OR217738.1
OR217739.1
OR217740.1
OR217741.1
OR217742.1
OR217743.1
OR217744.1
OR217745.1
OR217746.1
OR217747.1
OR217748.1
OR217749.1
OR217750.1
OR217751.1
OR217752.1
OR217753.1
OR217754.1
OR217755.1
OR217756.1
OR217757.1
OR217758.1
OR217759.1
OR217760.1
OR217761.1
OR217762.1
OR217763.1
OR217764.1
OR217765.1
OR217766.1
OR217767.1
OR217768.1
OR217769.1
OR217770.1
OR217771.1
OR217772.1
OR217773.1
OR217774.1
OR217775.1
OR217776.1
OR217777.1
OR217778.1
OR217779.1
OR217780.1
OR217781.1
OR217782.1
OR217783.1
OR217784.1
OR217785.1
OR217786.1
OR217787.1
OR217788.1
OR217789.1
OR217790.1
OR217791.1
OR217792.1
OR217793.1
OR217794.1
OR217795.1
OR217796.1
OR217797.1
OR217798.1
OR217799.1
OR217800.1
OR217801.1
OR217802.1
OR217803.1
OR217804.1
OR217805.1
OR217806.1
OR217807.1
OR217808.1
OR217809.1
OR217810.1
OR217811.1
OR217812.1
OR217813.1
OR217814.1
OR217815.1
OR217816.1
OR217817.1
OR217818.1
OR217819.1
OR217820.1
OR217821.1
OR217822.1
OR217823.1
OR217824.1
OR217825.1
OR217826.1
OR217827.1
OR217828.1
OR217829.1
OR217830.1
OR217831.1
OR217832.1
OR217833.1
OR217834.1
OR217835.1
OR217836.1
OR217837.1
OR217838.1
OR217839.1
OR217840.1
OR217841.1
OR217842.1
OR217843.1
OR217844.1
OR217845.1
OR217846.1
OR217847.1
OR217848.1
OR217849.1
OR217850.1
OR217851.1
OR217852.1
OR217853.1
OR217854.1
OR217855.1
OR217856.1
OR217857.1
OR217858.1
OR217859.1
OR217860.1
OR217861.1
OR217862.1
OR217863.1
OR217864.1
OR217865.1
OR217866.1
OR217867.1
OR217868.1
OR217869.1
OR217870.1
OR217871.1
OR217872.1
OR217873.1
OR217874.1
OR217875.1
OR217876.1
OR217877.1
OR217878.1
OR217879.1
OR217880.1
OR217881.1
OR217882.1
OR217883.1
OR217884.1
OR217885.1
OR217886.1
OR217887.1
OR217888.1
OR217889.1
OR217890.1
OR217891.1
OR217892.1
OR217893.1
OR217894.1
OR217895.1
OR217896.1
OR217897.1
OR217898.1
OR217899.1
OR217900.1
OR217901.1
OR217902.1
OR217903.1
OR217904.1
OR217905.1
OR217906.1
OR217907.1
OR217908.1
OR217909.1
OR217910.1
OR217911.1
OR217912.1
OR217913.1
OR217914.1
OR217915.1
OR217916.1
OR217917.1
OR217918.1
OR217919.1
OR217920.1
OR217921.1
OR217922.1
OR217923.1
OR217924.1
OR217925.1
OR217926.1
OR217927.1
OR217928.1
OR217929.1
OR217930.1
OR217931.1
OR217932.1
OR217933.1
OR217934.1
OR217935.1
OR217936.1
OR217937.1
OR217938.1
OR217939.1
OR217940.1
OR217941.1
OR217942.1
OR217943.1
OR217944.1
OR217945.1
OR217946.1
OR217947.1
OR217948.1
OR217949.1
OR217950.1
OR217951.1
OR217952.1
OR217953.1
OR217954.1
OR217955.1
OR217956.1
OR217957.1
OR217958.1
OR217959.1
OR217960.1
OR217961.1
OR217962.1
OR217963.1
OR217964.1
OR217965.1
OR217966.1
OR217967.1
OR217968.1
OR217969.1
OR217970.1
OR217971.1
OR217972.1
OR217973.1
OR217974.1
OR217975.1
OR217976.1
OR217977.1
OR217978.1
OR217979.1
OR217980.1
OR217981.1
OR217982.1
OR217983.1
OR217984.1
OR217985.1
OR217986.1
OR217987.1
OR217988.1
OR217989.1
OR217990.1
OR217991.1
OR217992.1
OR217993.1
OR217994.1
OR217995.1
OR217996.1
OR217997.1
OR217998.1
OR217999.1
OR218000.1
OR218001.1
OR218002.1
OR218003.1
OR218004.1
OR218005.1
OR218006.1
OR218007.1
OR218008.1
OR218009.1
OR218010.1
OR218011.1
OR218012.1
OR218013.1
OR218014.1
OR218015.1
OR218016.1
OR218017.1
OR218018.1
OR218019.1
OR218020.1
OR218021.1
OR218022.1
OR218023.1
OR218024.1
OR218025.1
OR218026.1
OR218027.1
OR218028.1
OR218029.1
OR218030.1
OR218031.1
OR218032.1
OR218033.1
OR218034.1
OR218035.1
OR218036.1
OR218037.1
OR218038.1
OR218039.1
OR218040.1
OR218041.1
OR218042.1
OR218043.1
OR218044.1
OR218045.1
OR218046.1
OR218047.1
OR218048.1
OR218049.1
OR218050.1
OR218051.1
OR218052.1
OR218053.1
OR218054.1
OR218055.1
OR218056.1
OR218057.1
OR218058.1
OR218059.1
OR218060.1
OR218061.1
OR218062.1
OR218063.1
OR218064.1
OR218065.1
OR218066.1
OR218067.1
OR218068.1
OR218069.1
OR218070.1
OR218071.1
OR218072.1
OR218073.1
OR218074.1
OR218075.1
OR218076.1
OR218077.1
OR218078.1
OR218079.1
OR218080.1
OR218081.1
OR218082.1
OR218083.1
OR218084.1
OR218085.1
OR218086.1
OR218087.1
OR218088.1
OR218089.1
OR218090.1
OR218091.1
OR218092.1
OR218093.1
OR218094.1
OR218095.1
OR218096.1
OR218097.1
OR218098.1
OR218099.1
OR218100.1
OR218101.1
OR218102.1
OR218103.1
OR218104.1
OR218105.1
OR218106.1
OR218107.1
OR218108.1
OR218109.1
OR218110.1
OR218111.1
OR218112.1
OR218113.1
OR218114.1
OR218115.1
OR218116.1
OR218117.1
OR218118.1
OR218119.1
OR218120.1
OR218121.1
OR218122.1
OR218123.1
OR218124.1
OR218125.1
OR218126.1
OR218127.1
OR218128.1
OR218129.1
OR218130.1
OR218131.1
OR218132.1
OR218133.1
OR218134.1
OR218135.1
OR218136.1
OR218137.1
OR218138.1
OR218139.1
OR218140.1
OR218141.1
OR218142.1
OR218143.1
OR218144.1
OR218145.1
OR218146.1
OR218147.1
OR218148.1
OR218149.1
OR218150.1
OR218151.1
OR218152.1
OR218153.1
OR218154.1
OR218155.1
OR218156.1
OR218157.1
OR218158.1
OR218159.1
OR218160.1
OR218161.1
OR218162.1
OR218163.1
OR218164.1
OR218165.1
OR218166.1
OR218167.1
OR218168.1
OR218169.1
OR218170.1
OR218171.1
OR218172.1
OR218173.1
OR218174.1
OR218175.1
OR218176.1
OR218177.1
OR218178.1
OR218179.1
OR218180.1
OR218181.1
OR218182.1
OR218183.1
OR218184.1
OR218185.1
OR218186.1
OR218187.1
OR218188.1
OR218189.1
OR218190.1
OR218191.1
OR218192.1
OR218193.1
OR218194.1
OR218195.1
OR218196.1
OR218197.1
OR218198.1
OR218199.1
OR218200.1
OR218201.1
OR218202.1
OR218203.1
OR218204.1
OR218205.1
OR218206.1
OR218207.1
OR218208.1
OR218209.1
OR218210.1
OR218211.1
OR218212.1
OR218213.1
OR218214.1
OR218215.1
OR218216.1
OR218217.1
OR218218.1
OR218219.1
OR218220.1
OR218221.1
OR218222.1
OR218223.1
OR218224.1
OR218225.1
OR218226.1
OR218227.1
OR218228.1
OR218229.1
OR218230.1
OR218231.1
OR218232.1
OR218233.1
OR218234.1
OR218235.1
OR218236.1
OR218237.1
OR218238.1
OR218239.1
OR218240.1
OR218241.1
OR218242.1
OR218243.1
OR218244.1
OR218245.1
OR218246.1
OR218247.1
OR218248.1
OR218249.1
OR218250.1
OR218251.1
OR218252.1
OR218253.1
OR218254.1
OR218255.1
OR218256.1
OR218257.1
OR218258.1
OR218259.1
OR218260.1
OR218261.1
OR218262.1
OR218263.1
OR218264.1
OR218265.1
OR218266.1
OR218267.1
OR218268.1
OR218269.1
OR218270.1
OR218271.1
OR218272.1
OR218273.1
OR218274.1
OR218275.1
OR218276.1
OR218277.1
OR218278.1
OR218279.1
OR218280.1
OR218281.1
OR218282.1
OR218283.1
OR218284.1
OR218285.1
OR218286.1
OR218287.1
OR218288.1
OR218289.1
OR218290.1
OR218291.1
OR218292.1
OR218293.1
OR218294.1
OR218295.1
OR218296.1
OR218297.1
OR218298.1
OR218299.1
OR218300.1
OR218301.1
OR218302.1
OR218303.1
OR218304.1
OR218305.1
OR218306.1
OR218307.1
OR218308.1
OR218309.1
OR218310.1
OR218311.1
OR218312.1
OR218313.1
OR218314.1
OR218315.1
OR218316.1
OR218317.1
OR218318.1
OR218319.1
OR218320.1
OR218321.1
OR218322.1
OR218323.1
OR218324.1
OR218325.1
OR218326.1
OR218327.1
OR218328.1
OR218329.1
OR218330.1
OR218331.1
OR218332.1
OR218333.1
OR218334.1
OR218335.1
OR218336.1
OR218337.1
OR218338.1
OR218339.1
OR218340.1
OR218341.1
OR218342.1
OR218343.1
OR218344.1
OR218345.1
OR218346.1
OR218347.1
OR218348.1
OR218349.1
OR218350.1
OR218351.1
OR218352.1
OR218353.1
OR218354.1
OR218355.1
OR218356.1
OR218357.1
OR218358.1
OR218359.1
OR218360.1
OR218361.1
OR218362.1
OR218363.1
OR218364.1
OR218365.1
OR218366.1
OR218367.1
OR218368.1
OR218369.1
OR218370.1
OR218371.1
OR218372.1
OR218373.1
OR218374.1
OR218375.1
OR218376.1
OR218377.1
OR218378.1
OR218379.1
OR218380.1
OR218381.1
OR218382.1
OR218383.1
OR218384.1
OR218385.1
OR218386.1
OR218387.1
OR218388.1
OR218389.1
OR218390.1
OR218391.1
OR218392.1
OR218393.1
OR218394.1
OR218395.1
OR218396.1
OR218397.1
OR218398.1
OR218399.1
OR218400.1
OR218401.1
OR218402.1
OR218403.1
OR218404.1
OR218405.1
OR218406.1
OR218407.1
OR218408.1
OR218409.1
OR218410.1
OR218411.1
OR218412.1
OR218413.1
OR218414.1
OR218415.1
OR218416.1
OR218417.1
OR218418.1
OR218419.1
OR218420.1
OR218421.1
OR218422.1
OR218423.1
OR218424.1
OR218425.1
OR218426.1
OR218427.1
OR218428.1
OR218429.1
OR218430.1
OR218431.1
OR218432.1
OR218433.1
OR218434.1
OR218435.1
OR218436.1
OR218437.1
OR218438.1
OR218439.1
OR218440.1
OR218441.1
OR218442.1
OR218443.1
OR218444.1
OR218445.1
OR218446.1
OR218447.1
OR218448.1
OR218449.1
OR218450.1
OR218451.1
OR218452.1
OR218453.1
OR218454.1
OR218455.1
OR218456.1
OR218457.1
OR218458.1
OR218459.1
OR218460.1
OR218461.1
OR218462.1
OR218463.1
OR218464.1
OR218465.1
OR218466.1
OR218467.1
OR218468.1
OR218469.1
OR218470.1
OR218471.1
OR218472.1
OR218473.1
OR218474.1
OR218475.1
OR218476.1
OR218477.1
OR218478.1
OR218479.1
OR218480.1
OR218481.1
OR218482.1
OR218483.1
OR218484.1
OR218485.1
OR218486.1
OR218487.1
OR218488.1
OR218489.1
OR218490.1
OR218491.1
OR218492.1
OR218493.1
OR218494.1
OR218495.1
OR218496.1
OR218497.1
OR218498.1
OR218499.1
OR218500.1
OR218501.1
OR218502.1
OR218503.1
OR218504.1
OR218505.1
OR218506.1
OR218507.1
OR218508.1
OR218509.1
OR218510.1
OR218511.1
OR218512.1
OR218513.1
OR218514.1
OR218515.1
OR218516.1
OR218517.1
OR218518.1
OR218519.1
OR218520.1
OR218521.1
OR218522.1
OR218523.1
OR218524.1
OR218525.1
OR218526.1
OR218527.1
OR218528.1
OR218529.1
OR218530.1
OR218531.1
OR218532.1
OR218533.1
OR218534.1
OR218535.1
OR218536.1
OR218537.1
OR218538.1
OR218539.1
OR218540.1
OR218541.1
OR218542.1
OR218543.1
OR218544.1
OR218545.1
OR218546.1
OR218547.1
OR218548.1
OR218549.1
OR218550.1
OR218551.1
OR218552.1
OR218553.1
OR218554.1
OR218555.1
OR218556.1
OR218557.1
OR218558.1
OR218559.1
OR218560.1
OR218561.1
OR218562.1
OR218563.1
OR218564.1
OR218565.1
OR218566.1
OR218567.1
OR218568.1
OR218569.1
OR218570.1
OR218571.1
OR218572.1
OR218573.1
OR218574.1
OR218575.1
OR218576.1
OR218577.1
OR218578.1
OR218579.1
OR218580.1
OR218581.1
OR218582.1
OR218583.1
OR218584.1
OR218585.1
OR218586.1
OR218587.1
OR218588.1
OR218589.1
OR218590.1
OR218591.1
OR218592.1
OR218593.1
OR218594.1
OR218595.1
OR218596.1
OR218597.1
OR218598.1
OR218599.1
OR218600.1
OR218601.1
OR218602.1
OR218603.1
OR218604.1
OR218605.1
OR218606.1
OR218607.1
OR218608.1
OR218609.1
OR218610.1
OR218611.1
OR218612.1
OR218613.1
OR218614.1
OR218615.1
OR218616.1
OR218617.1
OR218618.1
OR218619.1
OR218620.1
OR218621.1
OR218622.1
OR218623.1
OR218624.1
OR218625.1
OR218626.1
OR218627.1
OR218628.1
OR218629.1
OR218630.1
OR218631.1
OR218632.1
OR218633.1
OR218634.1
OR218635.1
OR218636.1
OR218637.1
OR218638.1
OR218639.1
OR218640.1
OR218641.1
OR218642.1
OR218643.1
OR218644.1
OR218645.1
OR218646.1
OR218647.1
OR218648.1
OR218649.1
OR218650.1
OR218651.1
OR218652.1
OR218653.1
OR218654.1
OR218655.1
OR218656.1
OR218657.1
OR218658.1
OR218659.1
OR218660.1
OR218661.1
OR218662.1
OR218663.1
OR218664.1
OR218665.1
OR218666.1
OR218667.1
OR218668.1
OR218669.1
OR218670.1
OR218671.1
OR218672.1
OR218673.1
OR218674.1
OR218675.1
OR218676.1
OR218677.1
OR218678.1
OR218679.1
OR218680.1
OR218681.1
OR218682.1
OR218683.1
OR218684.1
OR218685.1
OR218686.1
OR218687.1
OR218688.1
OR218689.1
OR218690.1
OR218691.1
OR218692.1
OR218693.1
OR218694.1
OR218695.1
OR218696.1
OR218697.1
OR218698.1
OR218699.1
OR218700.1
OR218701.1
OR218702.1
OR218703.1
OR218704.1
OR218705.1
OR218706.1
OR218707.1
OR218708.1
OR218709.1
OR218710.1
OR218711.1
OR218712.1
OR218713.1
OR218714.1
OR218715.1
OR218716.1
OR218717.1
OR218718.1
OR218719.1
OR218720.1
OR218721.1
OR218722.1
OR218723.1
OR218724.1
OR218725.1
OR218726.1
OR218727.1
OR218728.1
OR218729.1
OR218730.1
OR218731.1
OR218732.1
OR218733.1
OR218734.1
OR218735.1
OR218736.1
OR218737.1
OR218738.1
OR218739.1
OR218740.1
OR218741.1
OR218742.1
OR218743.1
OR218744.1
OR218745.1
OR218746.1
OR218747.1
OR218748.1
OR218749.1
OR218750.1
OR218751.1
OR218752.1
OR218753.1
OR218754.1
OR218755.1
OR218756.1
OR218757.1
OR218758.1
OR218759.1
OR218760.1
OR218761.1
OR218762.1
OR218763.1
OR218764.1
OR218765.1
OR218766.1
OR218767.1
OR218768.1
OR218769.1
OR218770.1
OR218771.1
OR218772.1
OR218773.1
OR218774.1
OR218775.1
OR218776.1
OR218777.1
OR218778.1
OR218779.1
OR218780.1
OR218781.1
OR218782.1
OR218783.1
OR218784.1
OR218785.1
OR218786.1
OR218787.1
OR218788.1
OR218789.1
OR218790.1
OR218791.1
OR218792.1
OR218793.1
OR218794.1
OR218795.1
OR218796.1
OR218797.1
OR218798.1
OR218799.1
OR218800.1
OR218801.1
OR218802.1
OR218803.1
OR218804.1
OR218805.1
OR218806.1
OR218807.1
OR218808.1
OR218809.1
OR218810.1
OR218811.1
OR218812.1
OR218813.1
OR218814.1
OR218815.1
OR218816.1
OR218817.1
OR218818.1
OR218819.1
OR218820.1
OR218821.1
OR218822.1
OR218823.1
OR218824.1
OR218825.1
OR218826.1
OR218827.1
OR218828.1
OR218829.1
OR218830.1
OR218831.1
OR218832.1
OR218833.1
OR218834.1
OR218835.1
OR218836.1
OR218837.1
OR218838.1
OR218839.1
OR218840.1
OR218841.1
OR218842.1
OR218843.1
OR218844.1
OR218845.1
OR218846.1
OR218847.1
OR218848.1
OR218849.1
OR218850.1
OR218851.1
OR218852.1
OR218853.1
OR218854.1
OR218855.1
OR218856.1
OR218857.1
OR218858.1
OR218859.1
OR218860.1
OR218861.1
OR218862.1
OR218863.1
OR218864.1
OR218865.1
OR218866.1
OR218867.1
OR218868.1
OR218869.1
OR218870.1
OR218871.1
OR218872.1
OR218873.1
OR218874.1
OR218875.1
OR218876.1
OR218877.1
OR218878.1
OR218879.1
OR218880.1
OR218881.1
OR218882.1
OR218883.1
OR218884.1
OR218885.1
OR218886.1
OR218887.1
OR218888.1
OR218889.1
OR218890.1
OR218891.1
OR218892.1
OR218893.1
OR218894.1
OR218895.1
OR218896.1
OR218897.1
OR218898.1
OR218899.1
OR218900.1
OR218901.1
OR218902.1
OR218903.1
OR218904.1
OR218905.1
OR218906.1
OR218907.1
OR218908.1
OR218909.1
OR218910.1
OR218911.1
OR218912.1
OR218913.1
OR218914.1
OR218915.1
OR218916.1
OR218917.1
OR218918.1
OR218919.1
OR218920.1
OR218921.1
OR218922.1
OR218923.1
OR218924.1
OR218925.1
OR218926.1
OR218927.1
OR218928.1
OR218929.1
OR218930.1
OR218931.1
OR218932.1
OR218933.1
OR218934.1
OR218935.1
OR218936.1
OR218937.1
OR218938.1
OR218939.1
OR218940.1
OR218941.1
OR218942.1
OR218943.1
OR218944.1
OR218945.1
OR218946.1
OR218947.1
OR218948.1
OR218949.1
OR218950.1
OR218951.1
OR218952.1
OR218953.1
OR218954.1
OR218955.1
OR218956.1
OR218957.1
OR218958.1
OR218959.1
OR218960.1
OR218961.1
OR218962.1
OR218963.1
OR218964.1
OR218965.1
OR218966.1
OR218967.1
OR218968.1
OR218969.1
OR218970.1
OR218971.1
OR218972.1
OR218973.1
OR218974.1
OR218975.1
OR218976.1
OR218977.1
OR218978.1
OR218979.1
OR218980.1
OR218981.1
OR218982.1
OR218983.1
OR218984.1
OR218985.1
OR218986.1
OR218987.1
OR218988.1
OR218989.1
OR218990.1
OR218991.1
OR218992.1
OR218993.1
OR218994.1
OR218995.1
OR218996.1
OR218997.1
OR218998.1
OR218999.1
OR219000.1
OR219001.1
OR219002.1
OR219003.1
OR219004.1
OR219005.1
OR219006.1
OR219007.1
OR219008.1
OR219009.1
OR219010.1
OR219011.1
OR219012.1
OR219013.1
OR219014.1
OR219015.1
OR219016.1
OR219017.1
OR219018.1
OR219019.1
OR219020.1
OR219021.1
OR219022.1
OR219023.1
OR219024.1
OR219025.1
OR219026.1
OR219027.1
OR219028.1
OR219029.1
OR219030.1
OR219031.1
OR219032.1
OR219033.1
OR219034.1
OR219035.1
OR219036.1
OR219037.1
OR219038.1
OR219039.1
OR219040.1
OR219041.1
OR219042.1
OR219043.1
OR219044.1
OR219045.1
OR219046.1
OR219047.1
OR219048.1
OR219049.1
OR219050.1
OR219051.1
OR219052.1
OR219053.1
OR219054.1
OR219055.1
OR219056.1
OR219057.1
OR219058.1
OR219059.1
OR219060.1
OR219061.1
OR219062.1
OR219063.1
OR219064.1
OR219065.1
OR219066.1
OR219067.1
OR219068.1
OR219069.1
OR219070.1
OR219071.1
OR219072.1
OR219073.1
OR219074.1
OR219075.1
OR219076.1
OR219077.1
OR219078.1
OR219079.1
OR219080.1
OR219081.1
OR219082.1
OR219083.1
OR219084.1
OR219085.1
OR219086.1
OR219087.1
OR219088.1
OR219089.1
OR219090.1
OR219091.1
OR219092.1
OR219093.1
OR219094.1
OR219095.1
OR219096.1
OR219097.1
OR219098.1
OR219099.1
OR219100.1
OR219101.1
OR219102.1
OR219103.1
OR219104.1
OR219105.1
OR219106.1
OR219107.1
OR219108.1
OR219109.1
OR219110.1
OR219111.1
OR219112.1
OR219113.1
OR219114.1
OR219115.1
OR219116.1
OR219117.1
OR219118.1
OR219119.1
OR219120.1
OR219121.1
OR219122.1
OR219123.1
OR219124.1
OR219125.1
OR219126.1
OR219127.1
OR219128.1
OR219129.1
OR219130.1
OR219131.1
OR219132.1
OR219133.1
OR219134.1
OR219135.1
OR219136.1
OR219137.1
OR219138.1
OR219139.1
OR219140.1
OR219141.1
OR219142.1
OR219143.1
OR219144.1
OR219145.1
OR219146.1
OR219147.1
OR219148.1
OR219149.1
OR219150.1
OR219151.1
OR219152.1
OR219153.1
OR219154.1
OR219155.1
OR219156.1
OR219157.1
OR219158.1
OR219159.1
OR219160.1
OR219161.1
OR219162.1
OR219163.1
OR219164.1
OR219165.1
OR219166.1
OR219167.1
OR219168.1
OR219169.1
OR219170.1
OR219171.1
OR219172.1
OR219173.1
OR219174.1
OR219175.1
OR219176.1
OR219177.1
OR219178.1
OR219179.1
OR219180.1
OR219181.1
OR219182.1
OR219183.1
OR219184.1
OR219185.1
OR219186.1
OR219187.1
OR219188.1
OR219189.1
OR219190.1
OR219191.1
OR219192.1
OR219193.1
OR219194.1
OR219195.1
OR219196.1
OR219197.1
OR219198.1
OR219199.1
OR219200.1
OR219201.1
OR219202.1
OR219203.1
OR219204.1
OR219205.1
OR219206.1
OR219207.1
OR219208.1
OR219209.1
OR219210.1
OR219211.1
OR219212.1
OR219213.1
OR219214.1
OR219215.1
OR219216.1
OR219217.1
OR219218.1
OR219219.1
OR219220.1
OR219221.1
OR219222.1
OR219223.1
OR219224.1
OR219225.1
OR219226.1
OR219227.1
OR219228.1
OR219229.1
OR219230.1
OR219231.1
OR219232.1
OR219233.1
OR219234.1
OR219235.1
OR219236.1
OR219237.1
OR219238.1
OR219239.1
OR219240.1
OR219241.1
OR219242.1
OR219243.1
OR219244.1
OR219245.1
OR219246.1
OR219247.1
OR219248.1
OR219249.1
OR219250.1
OR219251.1
OR219252.1
OR219253.1
OR219254.1
OR219255.1
OR219256.1
OR219257.1
OR219258.1
OR219259.1
OR219260.1
OR219261.1
OR219262.1
OR219263.1
OR219264.1
OR219265.1
OR219266.1
OR219267.1
OR219268.1
OR219269.1
OR219270.1
OR219271.1
OR219272.1
OR219273.1
OR219274.1
OR219275.1
OR219276.1
OR219277.1
OR219278.1
OR219279.1
OR219280.1
OR219281.1
OR219282.1
OR219283.1
OR219284.1
OR219285.1
OR219286.1
OR219287.1
OR219288.1
OR219289.1
OR219290.1
OR219291.1
OR219292.1
OR219293.1
OR219294.1
OR219295.1
OR219296.1
OR219297.1
OR219298.1
OR219299.1
OR219300.1
OR219301.1
OR219302.1
OR219303.1
OR219304.1
OR219305.1
OR219306.1
OR219307.1
OR219308.1
OR219309.1
OR219310.1
OR219311.1
OR219312.1
OR219313.1
OR219314.1
OR219315.1
OR219316.1
OR219317.1
OR219318.1
OR219319.1
OR219320.1
OR219321.1
OR219322.1
OR219323.1
OR219324.1
OR219325.1
OR219326.1
OR219327.1
OR219328.1
OR219329.1
OR219330.1
OR219331.1
OR219332.1
OR219333.1
OR219334.1
OR219335.1
OR219336.1
OR219337.1
OR219338.1
OR219339.1
OR219340.1
OR219341.1
OR219342.1
OR219343.1
OR219344.1
OR219345.1
OR219346.1
OR219347.1
OR219348.1
OR219349.1
OR219350.1
OR219351.1
OR219352.1
OR219353.1
OR219354.1
OR219355.1
OR219356.1
OR219357.1
OR219358.1
OR219359.1
OR219360.1
OR219361.1
OR219362.1
OR219363.1
OR219364.1
OR219365.1
OR219366.1
OR219367.1
OR219368.1
OR219369.1
OR219370.1
OR219371.1
OR219372.1
OR219373.1
OR219374.1
OR219375.1
OR219376.1
OR219377.1
OR219378.1
OR219379.1
OR219380.1
OR219381.1
OR219382.1
OR219383.1
OR219384.1
OR219385.1
OR219386.1
OR219387.1
OR219388.1
OR219389.1
OR219390.1
OR219391.1
OR219392.1
OR219393.1
OR219394.1
OR219395.1
OR219396.1
OR219397.1
OR219398.1
OR219399.1
OR219400.1
OR219401.1
OR219402.1
OR219403.1
OR219404.1
OR219405.1
OR219406.1
OR219407.1
OR219408.1
OR219409.1
OR219410.1
OR219411.1
OR219412.1
OR219413.1
OR219414.1
OR219415.1
OR219416.1
OR219417.1
OR219418.1
OR219419.1
OR219420.1
OR219421.1
OR219422.1
OR219423.1
OR219424.1
OR219425.1
OR219426.1
OR219427.1
OR219428.1
OR219429.1
OR219430.1
OR219431.1
OR219432.1
OR219433.1
OR219434.1
OR219435.1
OR219436.1
OR219437.1
OR219438.1
OR219439.1
OR219440.1
OR219441.1
OR219442.1
OR219443.1
OR219444.1
OR219445.1
OR219446.1
OR219447.1
OR219448.1
OR219449.1
OR219450.1
OR219451.1
OR219452.1
OR219453.1
OR219454.1
OR219455.1
OR219456.1
OR219457.1
OR219458.1
OR219459.1
OR219460.1
OR219461.1
OR219462.1
OR219463.1
OR219464.1
OR219465.1
OR219466.1
OR219467.1
OR219468.1
OR219469.1
OR219470.1
OR219471.1
OR219472.1
OR219473.1
OR219474.1
OR219475.1
OR219476.1
OR219477.1
OR219478.1
OR219479.1
OR219480.1
OR219481.1
OR219482.1
OR219483.1
OR219484.1
OR219485.1
OR219486.1
OR219487.1
OR219488.1
OR219489.1
OR219490.1
OR219491.1
OR219492.1
OR219493.1
OR219494.1
OR219495.1
OR219496.1
OR219497.1
OR219498.1
OR219499.1
OR219500.1
OR219501.1
OR219502.1
OR219503.1
OR219504.1
OR219505.1
OR219506.1
OR219507.1
OR219508.1
OR219509.1
OR219510.1
OR219511.1
OR219512.1
OR219513.1
OR219514.1
OR219515.1
OR219516.1
OR219517.1
OR219518.1
OR219519.1
OR219520.1
OR219521.1
OR219522.1
OR219523.1
OR219524.1
OR219525.1
OR219526.1
OR219527.1
OR219528.1
OR219529.1
OR219530.1
OR219531.1
OR219532.1
OR219533.1
OR219534.1
OR219535.1
OR219536.1
OR219537.1
OR219538.1
OR219539.1
OR219540.1
OR219541.1
OR219542.1
OR219543.1
OR219544.1
OR219545.1
OR219546.1
OR219547.1
OR219548.1
OR219549.1
OR219550.1
OR219551.1
OR219552.1
OR219553.1
OR219554.1
OR219555.1
OR219556.1
OR219557.1
OR219558.1
OR219559.1
OR219560.1
OR219561.1
OR219562.1
OR219563.1
OR219564.1
OR219565.1
OR219566.1
OR219567.1
OR219568.1
OR219569.1
OR219570.1
OR219571.1
OR219572.1
OR219573.1
OR219574.1
OR219575.1
OR219576.1
OR219577.1
OR219578.1
OR219579.1
OR219580.1
OR219581.1
OR219582.1
OR219583.1
OR219584.1
OR219585.1
OR219586.1
OR219587.1
OR219588.1
OR219589.1
OR219590.1
OR219591.1
OR219592.1
OR219593.1
OR219594.1
OR219595.1
OR219596.1
OR219597.1
OR219598.1
OR219599.1
OR219600.1
OR219601.1
OR219602.1
OR219603.1
OR219604.1
OR219605.1
OR219606.1
OR219607.1
OR219608.1
OR219609.1
OR219610.1
OR219611.1
OR219612.1
OR219613.1
OR219614.1
OR219615.1
OR219616.1
OR219617.1
OR219618.1
OR219619.1
OR219620.1
OR219621.1
OR219622.1
OR219623.1
OR219624.1
OR219625.1
OR219626.1
OR219627.1
OR219628.1
OR219629.1
OR219630.1
OR219631.1
OR219632.1
OR219633.1
OR219634.1
OR219635.1
OR219636.1
OR219637.1
OR219638.1
OR219639.1
OR219640.1
OR219641.1
OR219642.1
OR219643.1
OR219644.1
OR219645.1
OR219646.1
OR219647.1
OR219648.1
OR219649.1
OR219650.1
OR219651.1
OR219652.1
OR219653.1
OR219654.1
OR219655.1
OR219656.1
OR219657.1
OR219658.1
OR219659.1
OR219660.1
OR219661.1
OR219662.1
OR219663.1
OR219664.1
OR219665.1
OR219666.1
OR219667.1
OR219668.1
OR219669.1
OR219670.1
OR219671.1
OR219672.1
OR219673.1
OR219674.1
OR219675.1
OR219676.1
OR219677.1
OR219678.1
OR219679.1
OR219680.1
OR219681.1
OR219682.1
OR219683.1
OR219684.1
OR219685.1
OR219686.1
OR219687.1
OR219688.1
OR219689.1
OR219690.1
OR219691.1
OR219692.1
OR219693.1
OR219694.1
OR219695.1
OR219696.1
OR219697.1
OR219698.1
OR219699.1
OR219700.1
OR219701.1
OR219702.1
OR219703.1
OR219704.1
OR219705.1
OR219706.1
OR219707.1
OR219708.1
OR219709.1
OR219710.1
OR219711.1
OR219712.1
OR219713.1
OR219714.1
OR219715.1
OR219716.1
OR219717.1
OR219718.1
OR219719.1
OR219720.1
OR219721.1
OR219722.1
OR219723.1
OR219724.1
OR219725.1
OR219726.1
OR219727.1
OR219728.1
OR219729.1
OR219730.1
OR219731.1
OR219732.1
OR219733.1
OR219734.1
OR219735.1
OR219736.1
OR219737.1
OR219738.1
OR219739.1
OR219740.1
OR219741.1
OR219742.1
OR219743.1
OR219744.1
OR219745.1
OR219746.1
OR219747.1
OR219748.1
OR219749.1
OR219750.1
OR219751.1
OR219752.1
OR219753.1
OR219754.1
OR219755.1
OR219756.1
OR219757.1
OR219758.1
OR219759.1
OR219760.1
OR219761.1
OR219762.1
OR219763.1
OR219764.1
OR219765.1
OR219766.1
OR219767.1
OR219768.1
OR219769.1
OR219770.1
OR219771.1
OR219772.1
OR219773.1
OR219774.1
OR219775.1
OR219776.1
OR219777.1
OR219778.1
OR219779.1
OR219780.1
OR219781.1
OR219782.1
OR219783.1
OR219784.1
OR219785.1
OR219786.1
OR219787.1
OR219788.1
OR219789.1
OR219790.1
OR219791.1
OR219792.1
OR219793.1
OR219794.1
OR219795.1
OR219796.1
OR219797.1
OR219798.1
OR219799.1
OR219800.1
OR219801.1
OR219802.1
OR219803.1
OR219804.1
OR219805.1
OR219806.1
OR219807.1
OR219808.1
OR219809.1
OR219810.1
OR219811.1
OR219812.1
OR219813.1
OR219814.1
OR219815.1
OR219816.1
OR219817.1
OR219818.1
OR219819.1
OR219820.1
OR219821.1
OR219822.1
OR219823.1
OR219824.1
OR219825.1
OR219826.1
OR219827.1
OR219828.1
OR219829.1
OR219830.1
OR219831.1
OR219832.1
OR219833.1
OR219834.1
OR219835.1
OR219836.1
OR219837.1
OR219838.1
OR219839.1
OR219840.1
OR219841.1
OR219842.1
OR219843.1
OR219844.1
OR219845.1
OR219846.1
OR219847.1
OR219848.1
OR219849.1
OR219850.1
OR219851.1
OR219852.1
OR219853.1
OR219854.1
OR219855.1
OR219856.1
OR219857.1
OR219858.1
OR219859.1
OR219860.1
OR219861.1
OR219862.1
OR219863.1
OR219864.1
OR219865.1
OR219866.1
OR219867.1
OR219868.1
OR219869.1
OR219870.1
OR219871.1
OR219872.1
OR219873.1
OR219874.1
OR219875.1
OR219876.1
OR219877.1
OR219878.1
OR219879.1
OR219880.1
OR219881.1
OR219882.1
OR219883.1
OR219884.1
OR219885.1
OR219886.1
OR219887.1
OR219888.1
OR219889.1
OR219890.1
OR219891.1
OR219892.1
OR219893.1
OR219894.1
OR219895.1
OR219896.1
OR219897.1
OR219898.1
OR219899.1
OR219900.1
OR219901.1
OR219902.1
OR219903.1
OR219904.1
OR219905.1
OR219906.1
OR219907.1
OR219908.1
OR219909.1
OR219910.1
OR219911.1
OR219912.1
OR219913.1
OR219914.1
OR219915.1
OR219916.1
OR219917.1
OR219918.1
OR219919.1
OR219920.1
OR219921.1
OR219922.1
OR219923.1
OR219924.1
OR219925.1
OR219926.1
OR219927.1
OR219928.1
OR219929.1
OR219930.1
OR219931.1
OR219932.1
OR219933.1
OR219934.1
OR219935.1
OR219936.1
OR219937.1
OR219938.1
OR219939.1
OR219940.1
OR219941.1
OR219942.1
OR219943.1
OR219944.1
OR219945.1
OR219946.1
OR219947.1
OR219948.1
OR219949.1
OR219950.1
OR219951.1
OR219952.1
OR219953.1
OR219954.1
OR219955.1
OR219956.1
OR219957.1
OR219958.1
OR219959.1
OR219960.1
OR219961.1
OR219962.1
OR219963.1
OR219964.1
OR219965.1
OR219966.1
OR219967.1
OR219968.1
OR219969.1
OR219970.1
OR219971.1
OR219972.1
OR219973.1
OR219974.1
OR219975.1
OR219976.1
OR219977.1
OR219978.1
OR219979.1
OR219980.1
OR219981.1
OR219982.1
OR219983.1
OR219984.1
OR219985.1
OR219986.1
OR219987.1
OR219988.1
OR219989.1
OR219990.1
OR219991.1
OR219992.1
OR219993.1
OR219994.1
OR219995.1
OR219996.1
OR219997.1
OR219998.1
OR219999.1
OR220000.1
OR220001.1
OR220002.1
OR220003.1
OR220004.1
OR220005.1
OR220006.1
OR220007.1
OR220008.1
OR220009.1
OR220010.1
OR220011.1
OR220012.1
OR220013.1
OR220014.1
OR220015.1
OR220016.1
OR220017.1
OR220018.1
OR220019.1
OR220020.1
OR220021.1
OR222912.1
OR222913.1
OR222914.1
OR222915.1
OR222916.1
OR222917.1
OR222918.1
OR222919.1
OR222920.1
OR222921.1
OR222922.1
OR222923.1
OR222924.1
OR222925.1
OR222926.1
OR223012.1
OR223013.1
OR223014.1
OR223015.1
OR223016.1
OR223017.1
OR223018.1
OR223019.1
OR223020.1
OR223021.1
OR223022.1
OR223023.1
OR223024.1
OR223025.1
OR223026.1
OR223027.1
OR223028.1
OR223029.1
OR223030.1
OR223031.1
OR223032.1
OR223033.1
OR223034.1
OR223035.1
OR223036.1
OR223037.1
OR223038.1
OR223039.1
OR223040.1
OR223041.1
OR223042.1
OR223043.1
OR223044.1
OR223045.1
OR223046.1
OR223047.1
OR223048.1
OR223049.1
OR223050.1
OR223051.1
OR223052.1
OR223053.1
OR223054.1
OR223055.1
OR223056.1
OR223057.1
OR223058.1
OR223059.1
OR223060.1
OR223061.1
OR223062.1
OR223063.1
OR223064.1
OR223065.1
OR223066.1
OR223067.1
OR223068.1
OR223069.1
OR223070.1
OR223071.1
OR223072.1
OR223073.1
OR223074.1
OR223075.1
OR223076.1
OR223077.1
OR223078.1
OR223079.1
OR223080.1
OR223081.1
OR223082.1
OR223083.1
OR223084.1
OR223085.1
OR223086.1
OR223087.1
OR223088.1
OR223089.1
OR223090.1
OR223091.1
OR223092.1
OR223093.1
OR223094.1
OR223095.1
OR223096.1
OR223097.1
OR223098.1
OR223099.1
OR223100.1
OR223101.1
OR223102.1
OR223103.1
OR223104.1
OR223105.1
OR223106.1
OR223107.1
OR223108.1
OR223109.1
OR223110.1
OR223111.1
OR223112.1
OR223113.1
OR223114.1
OR223115.1
OR223116.1
OR223117.1
OR223118.1
OR223119.1
OR223120.1
OR223121.1
OR223122.1
OR223123.1
OR223124.1
OR223125.1
OR223126.1
OR223127.1
OR223128.1
OR223129.1
OR223130.1
OR223131.1
OR223132.1
OR223133.1
OR223134.1
OR223135.1
OR223136.1
OR223137.1
OR223138.1
OR223139.1
OR223140.1
OR223141.1
OR223142.1
OR223143.1
OR223144.1
OR223145.1
OR223146.1
OR223147.1
OR223148.1
OR223149.1
OR223150.1
OR223151.1
OR223152.1
OR223153.1
OR223154.1
OR223155.1
OR223156.1
OR223157.1
OR223158.1
OR223159.1
OR223160.1
OR223203.1
OR223204.1
OR223205.1
OR223206.1
OR223207.1
OR223208.1
OR223209.1
OR223210.1
OR223211.1
OR223212.1
OR223213.1
OR223214.1
OR223215.1
OR223216.1
OR223217.1
OR223218.1
OR223219.1
OR223220.1
OR223221.1
OR223226.1
OR223227.1
OR223228.1
OR223229.1
OR223230.1
OR223231.1
OR223232.1
OR223233.1
OR223236.1
OR223237.1
OR223238.1
OR223239.1
OR223240.1
OR223241.1
OR223242.1
OR223243.1
OR223244.1
OR223245.1
OR223246.1
OR223247.1
OR223248.1
OR223249.1
OR223250.1
OR223251.1
OR223252.1
OR223253.1
OR223254.1
OR223255.1
OR223256.1
OR223257.1
OR223258.1
OR223259.1
OR223260.1
OR223261.1
OR223262.1
OR223263.1
OR223264.1
OR223265.1
OR223266.1
OR223267.1
OR223268.1
OR223269.1
OR223270.1
OR223271.1
OR223272.1
OR223273.1
OR223274.1
OR223275.1
OR223276.1
OR223277.1
OR223278.1
OR223279.1
OR223280.1
OR223281.1
OR223282.1
OR223283.1
OR223284.1
OR223285.1
OR223286.1
OR223287.1
OR223288.1
OR223292.1
OR223293.1
OR223294.1
OR223295.1
OR223296.1
OR223297.1
OR223298.1
OR223299.1
OR223300.1
OR223301.1
OR223302.1
OR223303.1
OR223304.1
OR223305.1
OR223306.1
OR223307.1
OR223308.1
OR223309.1
OR223310.1
OR223311.1
OR223312.1
OR223313.1
OR223314.1
OR223315.1
OR223316.1
OR223317.1
OR223318.1
OR223319.1
OR223320.1
OR223321.1
OR223322.1
OR223323.1
OR223324.1
OR223325.1
OR223326.1
OR223327.1
OR223328.1
OR223329.1
OR223330.1
OR223331.1
OR223332.1
OR223333.1
OR223334.1
OR223335.1
OR223336.1
OR223337.1
OR223338.1
OR223339.1
OR223340.1
OR223341.1
OR223342.1
OR223343.1
OR223344.1
OR223345.1
OR223346.1
OR223347.1
OR223348.1
OR223349.1
OR223350.1
OR223351.1
OR223412.1
OR223413.1
OR223414.1
OR223415.1
OR223416.1
OR223417.1
OR223418.1
OR223419.1
OR223420.1
OR223421.1
OR223422.1
OR223423.1
OR223424.1
OR223425.1
OR223426.1
OR223427.1
OR223428.1
OR223429.1
OR223430.1
OR223431.1
OR223432.1
OR223433.1
OR223434.1
OR223435.1
OR223436.1
OR223437.1
OR223438.1
OR223439.1
OR223440.1
OR223441.1
OR223442.1
OR223443.1
OR223444.1
OR223445.1
OR223446.1
OR223447.1
OR223448.1
OR223449.1
OR223450.1
OR223451.1
OR223452.1
OR223453.1
OR223454.1
OR223455.1
OR223456.1
OR223457.1
OR223458.1
OR223459.1
OR223460.1
OR223461.1
OR223462.1
OR223463.1
OR223464.1
OR223465.1
OR223466.1
OR223467.1
OR223468.1
OR223469.1
OR223470.1
OR223471.1
OR223472.1
OR223473.1
OR223474.1
OR223475.1
OR223476.1
OR223477.1
OR223478.1
OR223479.1
OR223480.1
OR223481.1
OR223482.1
OR223483.1
OR223484.1
OR223485.1
OR223486.1
OR223487.1
OR223488.1
OR223489.1
OR223490.1
OR223491.1
OR223492.1
OR223493.1
OR223494.1
OR223495.1
OR223496.1
OR223497.1
OR223498.1
OR223499.1
OR223500.1
OR223501.1
OR223502.1
OR223503.1
OR223504.1
OR223505.1
OR223506.1
OR223507.1
OR223508.1
OR223509.1
OR223510.1
OR223511.1
OR223512.1
OR223513.1
OR223514.1
OR223515.1
OR223516.1
OR223517.1
OR223518.1
OR223519.1
OR223520.1
OR223521.1
OR223522.1
OR223523.1
OR223524.1
OR223525.1
OR223526.1
OR223527.1
OR223528.1
OR223529.1
OR223530.1
OR223531.1
OR223532.1
OR223533.1
OR223534.1
OR223535.1
OR223536.1
OR223537.1
OR223538.1
OR223539.1
OR223540.1
OR223541.1
OR223542.1
OR223543.1
OR223544.1
OR223545.1
OR223546.1
OR223547.1
OR223548.1
OR223549.1
OR223550.1
OR223551.1
OR223552.1
OR223553.1
OR223554.1
OR223555.1
OR223556.1
OR223557.1
OR223558.1
OR223559.1
OR223560.1
OR223561.1
OR223562.1
OR223563.1
OR223564.1
OR223565.1
OR223566.1
OR223567.1
OR223568.1
OR223569.1
OR223570.1
OR223571.1
OR223572.1
OR223573.1
OR223574.1
OR223575.1
OR223576.1
OR223577.1
OR223578.1
OR223579.1
OR223580.1
OR223581.1
OR223582.1
OR223583.1
OR223584.1
OR223585.1
OR223586.1
OR223587.1
OR223588.1
OR223589.1
OR223754.1
OR223755.1
OR223756.1
OR223757.1
OR223758.1
OR223759.1
OR223760.1
OR223761.1
OR223762.1
OR223763.1
OR223764.1
OR223765.1
OR223766.1
OR223767.1
OR223768.1
OR223769.1
OR223770.1
OR223771.1
OR223772.1
OR223773.1
OR223774.1
OR223775.1
OR223776.1
OR223777.1
OR223778.1
OR223779.1
OR223780.1
OR223781.1
OR223782.1
OR223783.1
OR223784.1
OR223785.1
OR223786.1
OR223787.1
OR223788.1
OR223789.1
OR223790.1
OR223791.1
OR223792.1
OR223793.1
OR223794.1
OR223795.1
OR223796.1
OR223797.1
OR223798.1
OR223799.1
OR223800.1
OR223801.1
OR223802.1
OR223803.1
OR224625.1
OR224626.1
OR224627.1
OR224628.1
OR224629.1
OR224630.1
OR224631.1
OR224632.1
OR224633.1
OR224634.1
OR224635.1
OR224636.1
OR224637.1
OR224638.1
OR224639.1
OR224640.1
OR224641.1
OR224642.1
OR224643.1
OR224644.1
OR224645.1
OR224646.1
OR224647.1
OR224648.1
OR224649.1
OR224650.1
OR224651.1
OR224652.1
OR224653.1
OR224654.1
OR224655.1
OR224656.1
OR224657.1
OR224658.1
OR224659.1
OR224660.1
OR224661.1
OR224662.1
OR224663.1
OR224664.1
OR224665.1
OR224666.1
OR224667.1
OR224668.1
OR224669.1
OR224670.1
OR224671.1
OR224672.1
OR224673.1
OR224674.1
OR224675.1
OR224676.1
OR224677.1
OR224678.1
OR224679.1
OR224680.1
OR224681.1
OR224682.1
OR224683.1
OR224684.1
OR224685.1
OR224686.1
OR224687.1
OR224688.1
OR224689.1
OR224690.1
OR224691.1
OR224692.1
OR224693.1
OR224694.1
OR224695.1
OR224696.1
OR224697.1
OR224698.1
OR224699.1
OR224700.1
OR224701.1
OR224702.1
OR224703.1
OR224704.1
OR224705.1
OR224706.1
OR224707.1
OR224708.1
OR224709.1
OR224710.1
OR224711.1
OR224712.1
OR224713.1
OR224714.1
OR224715.1
OR224716.1
OR224717.1
OR224718.1
OR224719.1
OR224720.1
OR224721.1
OR224722.1
OR224723.1
OR224724.1
OR224725.1
OR224726.1
OR224727.1
OR224728.1
OR224729.1
OR224730.1
OR224731.1
OR224732.1
OR224733.1
OR224734.1
OR224735.1
OR224736.1
OR224737.1
OR224738.1
OR224739.1
OR224740.1
OR224741.1
OR224742.1
OR224743.1
OR224744.1
OR224745.1
OR224746.1
OR224747.1
OR224748.1
OR224749.1
OR224750.1
OR224751.1
OR224752.1
OR224753.1
OR224754.1
OR224755.1
OR224756.1
OR224757.1
OR224758.1
OR224759.1
OR224760.1
OR224761.1
OR224762.1
OR224763.1
OR224764.1
OR224765.1
OR224766.1
OR224767.1
OR224768.1
OR224769.1
OR224770.1
OR224771.1
OR224772.1
OR224773.1
OR224774.1
OR224775.1
OR224776.1
OR224777.1
OR224778.1
OR224779.1
OR224780.1
OR224781.1
OR224782.1
OR224783.1
OR224784.1
OR224785.1
OR224786.1
OR224787.1
OR224788.1
OR224789.1
OR224790.1
OR224791.1
OR224792.1
OR224793.1
OR224794.1
OR224795.1
OR224796.1
OR224797.1
OR224798.1
OR224799.1
OR224800.1
OR224801.1
OR224802.1
OR224803.1
OR224804.1
OR224805.1
OR224806.1
OR224807.1
OR224808.1
OR224809.1
OR224810.1
OR224811.1
OR224812.1
OR224813.1
OR224814.1
OR224815.1
OR224816.1
OR224817.1
OR224818.1
OR224819.1
OR224820.1
OR224821.1
OR224822.1
OR224823.1
OR224824.1
OR224825.1
OR224826.1
OR224827.1
OR224828.1
OR224829.1
OR224830.1
OR224831.1
OR224832.1
OR224833.1
OR224834.1
OR224835.1
OR224836.1
OR224837.1
OR224838.1
OR224839.1
OR224840.1
OR224841.1
OR224842.1
OR224843.1
OR224844.1
OR224845.1
OR224846.1
OR224847.1
OR224848.1
OR224849.1
OR224850.1
OR224851.1
OR224852.1
OR224853.1
OR224854.1
OR224855.1
OR224856.1
OR224857.1
OR224858.1
OR224859.1
OR224860.1
OR224861.1
OR224862.1
OR224989.1
OR225177.1
OR225178.1
OR225179.1
OR225180.1
OR225181.1
OR225182.1
OR225183.1
OR225184.1
OR225185.1
OR225186.1
OR225187.1
OR225188.1
OR225189.1
OR225190.1
OR225191.1
OR225192.1
OR225193.1
OR225194.1
OR225195.1
OR225196.1
OR225197.1
OR225198.1
OR225199.1
OR225200.1
OR225201.1
OR225202.1
OR225203.1
OR225204.1
OR225205.1
OR225206.1
OR225207.1
OR225208.1
OR225209.1
OR225210.1
OR225211.1
OR225212.1
OR225213.1
OR225214.1
OR225215.1
OR225217.1
OR225218.1
OY185550.1
OY185551.1
OY185552.1
OY185553.1
OY185554.1
OY185555.1
OY185556.1
OY185557.1
OY185558.1
OY185559.1
OY185560.1
OY185561.1
OY185562.1
OY185563.1
OY185564.1
OY185565.1
OY185566.1
OY185567.1
OY185568.1
OY185569.1
OY185570.1
OY185571.1
OY185572.1
OY185573.1
OY185574.1
OY185575.1
OY185576.1
OY185577.1
OY185578.1
OY185579.1
OY185580.1
OY185581.1
OY185582.1
OY185583.1
OY185584.1
OY185585.1
OY185586.1
OY185587.1
OY185588.1
OY185589.1
OY185590.1
OY185591.1
OY185592.1
OY185593.1
OY185594.1
OY185595.1
OY185596.1
OY185597.1
OY185598.1
OY185599.1
OY185600.1
OY185601.1
OY185602.1
OY185603.1
OY185604.1
OY185605.1
OY185606.1
OY185607.1
OY185608.1
OY185609.1
OY185610.1
OY185611.1
OY185612.1
OY185613.1
OY185614.1
OY185615.1
OY185616.1
OY185617.1
OY185618.1
OY185619.1
OY185620.1
OY185621.1
OY185622.1
OY185623.1
OY185624.1
OY185625.1
OY185626.1
OY185627.1
OY185628.1
OY185629.1
OY185630.1
OY185631.1
OY185632.1
OY185633.1
OY185634.1
OY185635.1
OY185636.1
OY185637.1
OY185638.1
OY185639.1
OY185640.1
OY185641.1
OY185642.1
OY185643.1
OY185644.1
OY185645.1
OY185646.1
OY185647.1
OY185648.1
OY185649.1
OY185650.1
OY185651.1
OY185652.1
OY185653.1
OY185654.1
OY185655.1
OY185656.1
OY185657.1
OY185658.1
OY185659.1
OY185660.1
OY185661.1
OY185662.1
OY185663.1
OY185664.1
OY185665.1
OY185666.1
OY185667.1
OY185668.1
OY185669.1
OY185670.1
OY185671.1
OY185672.1
OY185673.1
OY185674.1
OY185675.1
OY185676.1
OY185677.1
OY185678.1
OY185679.1
OY185680.1
OY185681.1
OY185682.1
OY185683.1
OY185684.1
OY185685.1
OY185686.1
OY185687.1
OY185688.1
OY185689.1
OY185690.1
OY185691.1
OY185692.1
OY185693.1
OY185694.1
OY185695.1
OY185696.1
OY185697.1
OY185698.1
OY185699.1
OY185700.1
OY185701.1
OY185702.1
OY185703.1
OY185704.1
OY185705.1
OY185706.1
OY185707.1
OY185708.1
OY185709.1
OY185710.1
OY185711.1
OY185712.1
OY185713.1
OY185714.1
OY185715.1
OY185716.1
OY185717.1
OY185718.1
OY185719.1
OY185720.1
OY185721.1
OY185722.1
OY185723.1
OY185724.1
OY185725.1
OY185726.1
OY185727.1
OY185728.1
OY185729.1
OY185730.1
OY185731.1
OY185732.1
OY185733.1
OY185734.1
OY185735.1
OY185736.1
OY185737.1
OY185738.1
OY185739.1
OY185740.1
OY185741.1
OY185742.1
OY185743.1
OY185744.1
OY185745.1
OY185746.1
OY185747.1
OY185748.1
OY185749.1
OY185750.1
OY185751.1
OY185752.1
OY185753.1
OY185754.1
OY185755.1
OY185756.1
OY185757.1
OY185758.1
OY185759.1
OY185760.1
OY185761.1
OY185762.1
OY185763.1
OY185764.1
OY185765.1
OY185766.1
OY185767.1
OY185768.1
OY185769.1
OY185770.1
OY185771.1
OY185772.1
OY185773.1
OY185774.1
OY185775.1
OY185776.1
OY185777.1
OY185778.1
OY185779.1
OY185780.1
OY185781.1
OY185782.1
OY185783.1
OY185784.1
OY185785.1
OY185786.1
OY185787.1
OY185788.1
OY185789.1
OY185790.1
OY185791.1
OY185792.1
OY185793.1
OY185794.1
OY185795.1
OY185796.1
OY185797.1
OY185798.1
OY185799.1
OY185800.1
OY185801.1
OY185802.1
OY185803.1
OY185804.1
OY185805.1
OY185806.1
OY185807.1
OY185808.1
OY185809.1
OY185810.1
OY185811.1
OY185812.1
OY185813.1
OY185814.1
OY185815.1
OY185816.1
OY185817.1
OY185818.1
OY185819.1
OY185820.1
OY185821.1
OY185822.1
OY185823.1
OY185824.1
OY185825.1
OY185826.1
OY185827.1
OY185828.1
OY185829.1
OY185830.1
OY185831.1
OY185832.1
OY185833.1
OY185834.1
OY185835.1
OY185836.1
OY185837.1
OY185838.1
OY185839.1
OY185840.1
OY185841.1
OY185842.1
OY185843.1
OY185844.1
OY185845.1
OY185846.1
OY185847.1
OY185848.1
OY185849.1
OY185850.1
OY185851.1
OY185852.1
OY185853.1
OY185854.1
OY185855.1
OY185856.1
OY185857.1
OY185858.1
OY185859.1
OY185860.1
OY185861.1
OY185862.1
OY185863.1
OY185864.1
OY185865.1
OY185866.1
OY185867.1
OY185868.1
OY185869.1
OY185870.1
OY185871.1
OY185872.1
OY185873.1
OY185874.1
OY185875.1
OY185876.1
OY185877.1
OY185878.1
OY185879.1
OY185880.1
OY185881.1
OY185882.1
OY185883.1
OY185884.1
OY185885.1
OY185886.1
OY185887.1
OY185888.1
OY185889.1
OY185890.1
OY185891.1
OY185892.1
OY185893.1
OY185894.1
OY185895.1
OY185896.1
OY185897.1
OY185898.1
OY185899.1
OY185900.1
OY185901.1
OY185902.1
OY185903.1
OY185904.1
OY185905.1
OY185906.1
OY185907.1
OY185908.1
OY185909.1
OY185910.1
OY185911.1
OY185912.1
OY185913.1
OY185914.1
OY185915.1
OY185916.1
OY185917.1
OY185918.1
OY185919.1
OY185920.1
OY185921.1
OY185922.1
OY185923.1
OY185924.1
OY185925.1
OY185926.1
OY185927.1
OY185928.1
OY185929.1
OY185930.1
OY185931.1
OY185932.1
OY185933.1
OY185934.1
OY185935.1
OY185936.1
OY185937.1
OY185938.1
OY185939.1
OY185940.1
OY185941.1
OY185942.1
OY185943.1
OY185944.1
OY185945.1
OY185946.1
OY185947.1
OY185948.1
OY185949.1
OY185950.1
OY185951.1
OY185952.1
OY185953.1
OY185954.1
OY185955.1
OY185956.1
OY185957.1
OY185958.1
OY185959.1
OY185960.1
OY185961.1
OY185962.1
OY185963.1
OY185964.1
OY185965.1
OY185966.1
OY185967.1
OY185968.1
OY185969.1
OY185970.1
OY185971.1
OY185972.1
OY185973.1
OY185974.1
OY185975.1
OY185976.1
OY185977.1
OY185978.1
OY185979.1
OY185980.1
OY185981.1
OY185982.1
OY185983.1
OY185984.1
OY185985.1
OY185986.1
OY185987.1
OY185988.1
OY185989.1
OY185990.1
OY185991.1
OY185992.1
OY185993.1
OY185994.1
OY185995.1
OY185996.1
OY185997.1
OY185998.1
OY185999.1
OY186000.1
OY186001.1
OY186002.1
OY186003.1
OY186004.1
OY186005.1
OY186006.1
OY186007.1
OY186008.1
OY186009.1
OY186010.1
OY186011.1
OY186012.1
OY186013.1
OY186014.1
OY186015.1
OY186016.1
OY186017.1
OY186018.1
OY186019.1
OY186020.1
OY186021.1
OY186022.1
OY186023.1
OY186024.1
OY186025.1
OY186026.1
OY186027.1
OY186028.1
OY186029.1
OY186030.1
OY186031.1
OY186032.1
OY186033.1
OY186034.1
OY186035.1
OY186036.1
OY186037.1
OY186038.1
OY186039.1
OY186040.1
OY186041.1
OY186042.1
OY186043.1
OY186044.1
OY186045.1
OY186046.1
OY186047.1
OY186048.1
OY186049.1
OY186050.1
OY186051.1
OY186052.1
OY186053.1
OY186054.1
OY186055.1
OY186056.1
OY186057.1
OY186058.1
OY186059.1
OY186060.1
OY186061.1
OY186062.1
OY186063.1
OY186064.1
OY186065.1
OY186066.1
OY186067.1
OY186068.1
OY186069.1
OY186070.1
OY186071.1
OY186072.1
OY186073.1
OY186074.1
OY186075.1
OY186076.1
OY186077.1
OY186078.1
OY186079.1
OY186080.1
OY186081.1
OY186082.1
OY186083.1
OY186084.1
OY186085.1
OY186086.1
OY186087.1
OY186088.1
OY186089.1
OY186090.1
OY186091.1
OY186092.1
OY186093.1
OY186094.1
OY186095.1
OY186096.1
OY186097.1
OY186098.1
OY186099.1
OY186100.1
OY186101.1
OY186102.1
OY186103.1
OY186104.1
OY186105.1
OY186106.1
OY186107.1
OY186108.1
OY186109.1
OY186110.1
OY186111.1
OY186112.1
OY186113.1
OY186114.1
OY186115.1
OY186116.1
OY186117.1
OY186118.1
OY186119.1
OY186120.1
OY186121.1
OY186122.1
OY186123.1
OY186124.1
OY186125.1
OY186126.1
OY186127.1
OY186128.1
OY186129.1
OY186130.1
OY186131.1
OY186132.1
OY186133.1
OY186134.1
OY186135.1
OY186136.1
OY186137.1
OY186138.1
OY186139.1
OY186140.1
OY186141.1
OY186142.1
OY186143.1
OY186144.1
OY186145.1
OY186146.1
OY186147.1
OY186148.1
OY186149.1
OY186150.1
OY186151.1
OY186152.1
OY186153.1
OY186154.1
OY186155.1
OY186156.1
OY186157.1
OY186158.1
OY186159.1
OY186160.1
OY186161.1
OY186162.1
OY186163.1
OY186164.1
OY186165.1
OY186166.1
OY186167.1
OY186168.1
OY186169.1
OY186170.1
OY186171.1
OY186172.1
OY186173.1
OY186174.1
OY186175.1
OY186176.1
OY186177.1
OY186178.1
OY186179.1
OY186180.1
OY186181.1
OY186182.1
OY186183.1
OY186184.1
OY186185.1
OY186186.1
OY186187.1
OY186188.1
OY186189.1
OY186190.1
OY186191.1
OY186192.1
OY186193.1
OY186194.1
OY186195.1
OY186196.1
OY186197.1
OY186198.1
OY186199.1
OY186200.1
OY186201.1
OY186202.1
OY186203.1
OY186204.1
OY186205.1
OY186206.1
OY186207.1
OY186208.1
OY186209.1
OY186210.1
OY186211.1
OY186212.1
OY186213.1
OY186214.1
OY186215.1
OY186216.1
OY186217.1
OY186218.1
OY186219.1
OY186220.1
OY186221.1
OY186222.1
OY186223.1
OY186224.1
OY186225.1
OY186226.1
OY186227.1
OY186228.1
OY186229.1
OY186230.1
OY186231.1
OY186232.1
OY186233.1
OY186234.1
OY186235.1
OY186236.1
OY186237.1
OY186238.1
OY186239.1
OY186240.1
OY186241.1
OY186242.1
OY186243.1
OY186244.1
OY186245.1
OY186246.1
OY186247.1
OY186248.1
OY186249.1
OY186250.1
OY186251.1
OY186252.1
OY186253.1
OY186254.1
OY186255.1
OY186256.1
OY186257.1
OY186258.1
OY186259.1
OY186260.1
OY186261.1
OY186262.1
OY186263.1
OY186264.1
OY186265.1
OY186266.1
OY186267.1
OY186268.1
OY186269.1
OY186270.1
OY186271.1
OY186272.1
OY186273.1
OY186274.1
OY186275.1
OY186276.1
OY186277.1
OY186278.1
OY186279.1
OY186280.1
OY186281.1
OY186282.1
OY186283.1
OY186284.1
OY186285.1
OY186286.1
OY186287.1
OY186288.1
OY186289.1
OY186290.1
OY186291.1
OY186292.1
OY186293.1
OY186294.1
OY186295.1
OY186296.1
OY186297.1
OY186298.1
OY186299.1
OY186300.1
OY186301.1
OY186302.1
OY186303.1
OY186304.1
OY186305.1
OY186306.1
OY186307.1
OY186308.1
OY186309.1
OY186310.1
OY186311.1
OY186312.1
OY186313.1
OY186314.1
OY186315.1
OY186316.1
OY186317.1
OY186318.1
OY186319.1
OY186320.1
OY186321.1
OY186322.1
OY186323.1
OY186324.1
OY186325.1
OY186326.1
OY186327.1
OY186328.1
OY186329.1
OY186330.1
OY186331.1
OY186332.1
OY186333.1
OY186334.1
OY186335.1
OY186336.1
OY186337.1
OY186338.1
OY186339.1
OY186340.1
OY186341.1
OY186342.1
OY186343.1
OY186344.1
OY186345.1
OY186346.1
OY186347.1
OY186348.1
OY186349.1
OY186350.1
OY186351.1
OY186352.1
OY186353.1
OY186354.1
OY186355.1
OY186356.1
OY186357.1
OY186358.1
OY186359.1
OY186360.1
OY186361.1
OY186362.1
OY186363.1
OY186364.1
OY186365.1
OY186366.1
OY186367.1
OY186368.1
OY186369.1
OY186370.1
OY186371.1
OY186372.1
OY186373.1
OY186374.1
OY186375.1
OY186376.1
OY186377.1
OY186378.1
OY186379.1
OY186380.1
OY186381.1
OY186382.1
OY186383.1
OY186384.1
OY186385.1
OY186386.1
OY186387.1
OY186388.1
OY186389.1
OY186390.1
OY186391.1
OY186392.1
OY186393.1
OY186394.1
OY186395.1
OY186396.1
OY186397.1
OY186398.1
OY186399.1
OY186400.1
OY186401.1
OY186402.1
OY186403.1
OY186404.1
OY186405.1
OY186406.1
OY186407.1
OY186408.1
OY186409.1
OY186410.1
OY186411.1
OY186412.1
OY186413.1
OY186414.1
OY186415.1
OY186416.1
OY186417.1
OY186418.1
OY186419.1
OY186420.1
OY186421.1
OY186422.1
OY186423.1
OY186424.1
OY186425.1
OY186426.1
OY186427.1
OY186428.1
OY186429.1
OY186430.1
OY186431.1
OY186432.1
OY186433.1
OY186434.1
OY186435.1
OY186436.1
OY186437.1
OY186438.1
OY186439.1
OY186440.1
OY186441.1
OY186442.1
OY186443.1
OY186444.1
OY186445.1
OY186446.1
OY186447.1
OY186448.1
OY186449.1
OY186450.1
OY186451.1
OY186452.1
OY186453.1
OY186454.1
OY186455.1
OY186456.1
OY186457.1
OY186458.1
OY186459.1
OY186460.1
OY186461.1
OY186462.1
OY186463.1
OY186464.1
OY186465.1
OY186466.1
OY186467.1
OY186468.1
OY186469.1
OY186470.1
OY186471.1
OY186472.1
OY186473.1
OY186474.1
OY186475.1
OY186476.1
OY186477.1
OY186478.1
OY186479.1
OY186480.1
OY186481.1
OY186482.1
OY186483.1
OY186484.1
OY186485.1
OY186486.1
OY186487.1
OY186488.1
OY186489.1
OY186490.1
OY186491.1
OY186492.1
OY186493.1
OY186494.1
OY186495.1
OY186496.1
OY186497.1
OY186498.1
OY186499.1
OY186500.1
OY186501.1
OY186502.1
OY186503.1
OY186504.1
OY186505.1
OY186506.1
OY186507.1
OY186508.1
OY186509.1
OY186510.1
OY186511.1
OY186512.1
OY186513.1
OY186514.1
OY186515.1
OY186516.1
OY186517.1
OY186518.1
OY186519.1
OY186520.1
OY186521.1
OY186522.1
OY186523.1
OY186524.1
OY186525.1
OY186526.1
OY186527.1
OY186528.1
OY186529.1
OY186530.1
OY186531.1
OY186532.1
OY186533.1
OY186534.1
OY186535.1
OY186536.1
OY186537.1
OY186538.1
OY186539.1
OY186540.1
OY186541.1
OY186542.1
OY186543.1
OY186544.1
OY186545.1
OY186546.1
OY186547.1
OY186548.1
OY186549.1
OY186550.1
OY186551.1
OY186552.1
OY186553.1
OY186554.1
OY186555.1
OY186556.1
OY186557.1
OY186558.1
OY186559.1
OY186560.1
OY186561.1
OY186562.1
OY186563.1
OY186564.1
OY186565.1
OY186566.1
OY186567.1
OY186568.1
OY186569.1
OY186570.1
OY186571.1
OY186572.1
OY186573.1
OY186574.1
OY186575.1
OY186576.1
OY186577.1
OY186578.1
OY186579.1
OY186580.1
OY186581.1
OY186582.1
OY186583.1
OY186584.1
OY186585.1
OY186586.1
OY186587.1
OY186588.1
OY186589.1
OY186590.1
OY186591.1
OY186592.1
OY186593.1
OY186594.1
OY186595.1
OY186596.1
OY186597.1
OY186598.1
OY186599.1
OY186600.1
OY186601.1
OY186602.1
OY186603.1
OY186604.1
OY186605.1
OY186606.1
OY186607.1
OY186608.1
OY186609.1
OY186610.1
OY186611.1
OY186612.1
OY186613.1
OY186614.1
OY186615.1
OY186616.1
OY186617.1
OY186618.1
OY186619.1
OY186620.1
OY186621.1
OY186622.1
OY186623.1
OY186624.1
OY186625.1
OY186626.1
OY186627.1
OY186628.1
OY186629.1
OY186630.1
OY186631.1
OY186632.1
OY186633.1
OY186634.1
OY186635.1
OY186636.1
OY186637.1
OY186638.1
OY186639.1
OY186640.1
OY186641.1
OY186642.1
OY186643.1
OY186644.1
OY186645.1
OY186646.1
OY186647.1
OY186648.1
OY186649.1
OY186650.1
OY186651.1
OY186652.1
OY186653.1
OY186654.1
OY186655.1
OY186656.1
OY186657.1
OY186658.1
OY186659.1
OY186660.1
OY186661.1
OY186662.1
OY186663.1
OY186664.1
OY186665.1
OY186666.1
OY186667.1
OY186668.1
OY186669.1
OY186670.1
OY186671.1
OY186672.1
OY186673.1
OY186674.1
OY186675.1
OY186676.1
OY186677.1
OY186678.1
OY186679.1
OY186680.1
OY186681.1
OY186682.1
OY186683.1
OY186684.1
OY186685.1
OY186686.1
OY186687.1
OY186688.1
OY186689.1
OY186690.1
OY186691.1
OY186692.1
OY186693.1
OY186694.1
OY186695.1
OY186696.1
OY186697.1
OY186698.1
OY186699.1
OY186700.1
OY186701.1
OY186702.1
OY186703.1
OY186704.1
OY186705.1
OY186706.1
OY186707.1
OY186708.1
OY186709.1
OY186710.1
OY186711.1
OY186712.1
OY186713.1
OY186714.1
OY186715.1
OY186716.1
OY186717.1
OY186718.1
OY186719.1
OY186720.1
OY186721.1
OY186722.1
OY186723.1
OY186724.1
OY186725.1
OY186726.1
OY186727.1
OY186728.1
OY186729.1
OY186730.1
OY186731.1
OY186732.1
OY186733.1
OY186734.1
OY186735.1
OY186736.1
OY186737.1
OY186738.1
OY186739.1
OY186740.1
OY186741.1
OY186742.1
OY186743.1
OY186744.1
OY186745.1
OY186746.1
OY186747.1
OY186748.1
OY186749.1
OY186750.1
OY186751.1
OY186752.1
OY186753.1
OY186754.1
OY186755.1
OY186756.1
OY186757.1
OY186758.1
OY186759.1
OY186760.1
OY186761.1
OY186762.1
OY186763.1
OY186764.1
OY186765.1
OY186766.1
OY186767.1
OY186768.1
OY186769.1
OY186770.1
OY186771.1
OY186772.1
OY186773.1
OY186774.1
OY186775.1
OY186776.1
OY186777.1
OY186778.1
OY186779.1
OY186780.1
OY186781.1
OY186782.1
OY186783.1
OY186784.1
OY186785.1
OY186786.1
OY186787.1
OY186788.1
OY186789.1
OY186790.1
OY186791.1
OY186792.1
OY186793.1
OY186794.1
OY186795.1
OY186796.1
OY186797.1
OY186798.1
OY186799.1
OY186800.1
OY186801.1
OY186802.1
OY186803.1
OY186804.1
OY186805.1
OY186806.1
OY186807.1
OY186808.1
OY186809.1
OY186810.1
OY186811.1
OY186812.1
OY186813.1
OY186814.1
OY186815.1
OY186816.1
OY186817.1
OY186818.1
OY186819.1
OY186820.1
OY186821.1
OY186822.1
OY186823.1
OY186824.1
OY186825.1
OY186826.1
OY186827.1
OY186828.1
OY186829.1
OY186830.1
OY186831.1
OY186832.1
OY186833.1
OY186834.1
OY186835.1
OY186836.1
OY186837.1
OY186838.1
OY186839.1
OY186840.1
OY186841.1
OY186842.1
OY186843.1
OY186844.1
OY186845.1
OY186846.1
OY186847.1
OY186848.1
OY186849.1
OY186850.1
OY186851.1
OY186852.1
OY186853.1
OY186854.1
OY186855.1
OY186856.1
OY186857.1
OY186858.1
OY186859.1
OY186860.1
OY186861.1
OY186862.1
OY186863.1
OY186864.1
OY186865.1
OY186866.1
OY186867.1
OY186868.1
OY186869.1
OY186870.1
OY186871.1
OY186872.1
OY186873.1
OY186874.1
OY186875.1
OY186876.1
OY186877.1
OY186878.1
OY186879.1
OY186880.1
OY186881.1
OY186882.1
OY186883.1
OY186884.1
OY186885.1
OY186886.1
OY186887.1
OY186888.1
OY186889.1
OY186890.1
OY186891.1
OY186892.1
OY186893.1
OY186894.1
OY186895.1
OY186896.1
OY186897.1
OY186898.1
OY186899.1
OY186900.1
OY186901.1
OY186902.1
OY186903.1
OY186904.1
OY186905.1
OY186906.1
OY186907.1
OY186908.1
OY186909.1
OY186910.1
OY186911.1
OY186912.1
OY186913.1
OY186914.1
OY186915.1
OY186916.1
OY186917.1
OY186918.1
OY186919.1
OY186920.1
OY186921.1
OY186922.1
OY186923.1
OY186924.1
OY186925.1
OY186926.1
OY186927.1
OY186928.1
OY186929.1
OY186930.1
OY186931.1
OY186932.1
OY186933.1
OY186934.1
OY186935.1
OY186936.1
OY186937.1
OY186938.1
OY186939.1
OY186940.1
OY186941.1
OY186942.1
OY186943.1
OY186944.1
OY186945.1
OY186946.1
OY186947.1
OY186948.1
OY186949.1
OY186950.1
OY186951.1
OY186952.1
OY186953.1
OY186954.1
OY186955.1
OY186956.1
OY186957.1
OY186958.1
OY186959.1
OY186960.1
OY186961.1
OY186962.1
OY186963.1
OY186964.1
OY186965.1
OY186966.1
OY186967.1
OY186968.1
OY186969.1
OY186970.1
OY186971.1
OY186972.1
OY186973.1
OY186974.1
OY186975.1
OY186976.1
OY186977.1
OY186978.1
OY186979.1
OY186980.1
OY186981.1
OY186982.1
OY186983.1
OY186984.1
OY186985.1
OY186986.1
OY186987.1
OY186988.1
OY186989.1
OY186990.1
OY186991.1
OY186992.1
OY186993.1
OY186994.1
OY186995.1
OY186996.1
OY186997.1
OY186998.1
OY186999.1
OY187000.1
OY187001.1
OY187002.1
OY187003.1
OY187004.1
OY187005.1
OY187006.1
OY187007.1
OY187008.1
OY187009.1
OY187010.1
OY187011.1
OY187012.1
OY187013.1
OY187014.1
OY187015.1
OY187016.1
OY187017.1
OY187018.1
OY187019.1
OY187020.1
OY187021.1
OY187022.1
OY187023.1
OY187024.1
OY187025.1
OY187026.1
OY187027.1
OY187028.1
OY187029.1
OY187030.1
OY187031.1
OY187032.1
OY187033.1
OY187034.1
OY187035.1
OY187036.1
OY187037.1
OY187038.1
OY187039.1
OY187040.1
OY187041.1
OY187042.1
OY187043.1
OY187044.1
OY187045.1
OY187046.1
OY187047.1
OY187048.1
OY187049.1
OY187050.1
OY187051.1
OY187052.1
OY187053.1
OY187054.1
OY187055.1
OY187056.1
OY187057.1
OY187058.1
OY187059.1
OY187060.1
OY187061.1
OY187062.1
OY187063.1
OY187064.1
OY187065.1
OY187066.1
OY187067.1
OY187068.1
OY187069.1
OY187070.1
OY187071.1
OY187072.1
OY187073.1
OY187074.1
OY187075.1
OY187076.1
OY187077.1
OY187078.1
OY187079.1
OY187080.1
OY187081.1
OY187082.1
OY187083.1
OY187084.1
OY187085.1
OY187086.1
OY187087.1
OY187088.1
OY187089.1
OY187090.1
OY187091.1
OY187092.1
OY187093.1
OY187094.1
OY187095.1
OY187096.1
OY187097.1
OY187098.1
OY187099.1
OY187100.1
OY187101.1
OY187102.1
OY187103.1
OY187104.1
OY187105.1
OY187106.1
OY187107.1
OY187108.1
OY187109.1
OY187110.1
OY187111.1
OY187112.1
OY187113.1
OY187114.1
OY187115.1
OY187116.1
OY187117.1
OY187118.1
OY187119.1
OY187120.1
OY187121.1
OY187122.1
OY187123.1
OY187124.1
OY187125.1
OY187126.1
OY187127.1
OY187128.1
OY187129.1
OY187130.1
OY187131.1
OY187132.1
OY187133.1
OY187134.1
OY187135.1
OY187136.1
OY187137.1
OY187138.1
OY187139.1
OY187140.1
OY187141.1
OY187142.1
OY187143.1
OY187144.1
OY187145.1
OY187146.1
OY187147.1
OY187148.1
OY187149.1
OY187150.1
OY187151.1
OY187152.1
OY187153.1
OY187154.1
OY187155.1
OY187156.1
OY187157.1
OY187158.1
OY187159.1
OY187160.1
OY187161.1
OY187162.1
OY187163.1
OY187164.1
OY187165.1
OY187166.1
OY187167.1
OY187168.1
OY187169.1
OY187170.1
OY187171.1
OY187172.1
OY187173.1
OY187174.1
OY187175.1
OY187176.1
OY187177.1
OY187178.1
OY187179.1
OY187180.1
OY187181.1
OY187182.1
OY187183.1
OY187184.1
OY187185.1
OY187186.1
OY187187.1
OY187188.1
OY187189.1
OY187190.1
OY187191.1
OY187192.1
OY187193.1
OY187194.1
OY187195.1
OY187196.1
OY187197.1
OY187198.1
OY187199.1
OY187200.1
OY187201.1
OY187202.1
OY187203.1
OY187204.1
OY187205.1
OY187206.1
OY187207.1
OY187208.1
OY187209.1
OY187210.1
OY187211.1
OY187212.1
OY187213.1
OY187214.1
OY187215.1
OY187216.1
OY187217.1
OY187218.1
OY187219.1
OY187220.1
OY187221.1
OY187222.1
OY187223.1
OY187224.1
OY187225.1
OY187226.1
OY187227.1
OY187228.1
OY187229.1
OY187230.1
OY187231.1
OY187232.1
OY187233.1
OY187234.1
OY187235.1
OY187236.1
OY187237.1
OY187238.1
OY187239.1
OY187240.1
OY187241.1
OY187242.1
OY187243.1
OY187244.1
OY187245.1
OY187246.1
OY187247.1
OY187248.1
OY187249.1
OY187250.1
OY187251.1
OY187252.1
OY187253.1
OY187254.1
OY187255.1
OY187256.1
OY187257.1
OY187258.1
OY187259.1
OY187260.1
OY187261.1
OY187262.1
OY187263.1
OY187264.1
OY187265.1
OY187266.1
OY187267.1
OY187268.1
OY187269.1
OY187270.1
OY187271.1
OY187272.1
OY187273.1
OY187274.1
OY187275.1
OY187276.1
OY187277.1
OY187278.1
OY187279.1
OY187280.1
OY187281.1
OY187282.1
OY187283.1
OY187284.1
OY187285.1
OY187286.1
OY187287.1
OY187288.1
OY187289.1
OY187290.1
OY187291.1
OY187292.1
OY187293.1
OY187294.1
OY187295.1
OY187296.1
OY187297.1
OY187298.1
OY187299.1
OY187300.1
OY187301.1
OY187302.1
OY187303.1
OY187304.1
OY187305.1
OY187306.1
OY187307.1
OY187308.1
OY187309.1
OY187310.1
OY187311.1
OY187312.1
OY187313.1
OY187314.1
OY187315.1
OY187316.1
OY187317.1
OY187318.1
OY187319.1
OY187320.1
OY187321.1
OY187322.1
OY187323.1
OY187324.1
OY187325.1
OY187326.1
OY187327.1
OY187328.1
OY187329.1
OY187330.1
OY187331.1
OY187332.1
OY187333.1
OY187334.1
OY187335.1
OY187336.1
OY187337.1
OY187338.1
OY187339.1
OY187340.1
OY187341.1
OY187342.1
OY187343.1
OY187344.1
OY187345.1
OY187346.1
OY187347.1
OY187348.1
OY187349.1
OY187350.1
OY187351.1
OY187352.1
OY187353.1
OY187354.1
OY187355.1
OY187356.1
OY187357.1
OY187358.1
OY187359.1
OY187360.1
OY187361.1
OY187362.1
OY187363.1
OY187364.1
OY187365.1
OY187366.1
OY187367.1
OY187368.1
OY187369.1
OY187370.1
OY187371.1
OY187372.1
OY187373.1
OY187374.1
OY187375.1
OY187376.1
OY187377.1
OY187378.1
OY187379.1
OY187380.1
OY187381.1
OY187382.1
OY187383.1
OY187384.1
OY187385.1
OY187386.1
OY187387.1
OY187388.1
OY187389.1
OY187390.1
OY187391.1
OY187392.1
OY187393.1
OY187394.1
OY187395.1
OY187396.1
OY187397.1
OY187398.1
OY187399.1
OY187400.1
OY187401.1
OY187402.1
OY187403.1
OY187404.1
OY187405.1
OY187406.1
OY187407.1
OY187408.1
OY187409.1
OY187410.1
OY187411.1
OY187412.1
OY187413.1
OY187414.1
OY187415.1
OY187416.1
OY187417.1
OY187418.1
OY187419.1
OY187420.1
OY187421.1
OY187422.1
OY187423.1
OY187424.1
OY187425.1
OY187426.1
OY187427.1
OY187428.1
OY187429.1
OY187430.1
OY187431.1
OY187432.1
OY187433.1
OY187434.1
OY187435.1
OY187436.1
OY187437.1
OY187438.1
OY187439.1
OY187440.1
OY187441.1
OY187442.1
OY187443.1
OY187444.1
OY187445.1
OY187446.1
OY187447.1
OY187448.1
OY187449.1
OY187450.1
OY187451.1
OY187452.1
OY187453.1
OY187454.1
OY187455.1
OY187456.1
OY187457.1
OY187458.1
OY187459.1
OY187460.1
OY187461.1
OY187462.1
OY187463.1
OY187464.1
OY187465.1
OY187466.1
OY187467.1
OY187468.1
OY187469.1
OY187470.1
OY187471.1
OY187472.1
OY187473.1
OY187474.1
OY187475.1
OY187476.1
OY187477.1
OY187478.1
OY187479.1
OY187480.1
OY187481.1
OY187482.1
OY187483.1
OY187484.1
OY187485.1
OY187486.1
OY187487.1
OY187488.1
OY187489.1
OY187490.1
OY187491.1
OY187492.1
OY187493.1
OY187494.1
OY187495.1
OY187496.1
OY187497.1
OY187498.1
OY187499.1
OY187500.1
OY187501.1
OY187502.1
OY187503.1
OY187504.1
OY187505.1
OY187506.1
OY187507.1
OY187508.1
OY187509.1
OY187510.1
OY187511.1
OY187512.1
OY187513.1
OY187514.1
OY187515.1
OY187516.1
OY187517.1
OY187518.1
OY187519.1
OY187520.1
OY187521.1
OY187522.1
OY187523.1
OY187524.1
OY187525.1
OY187526.1
OY187527.1
OY187528.1
OY187529.1
OY187530.1
OY187531.1
OY187532.1
OY187533.1
OY187534.1
OY187535.1
OY187536.1
OY187537.1
OY187538.1
OY187539.1
OY187540.1
OY187541.1
OY187542.1
OY187543.1
OY187544.1
OY187545.1
OY187546.1
OY187547.1
OY187548.1
OY187549.1
OY187550.1
OY187551.1
OY187552.1
OY187553.1
OY187554.1
OY187555.1
OY187556.1
OY187557.1
OY187558.1
OY187559.1
OY187560.1
OY187561.1
OY187562.1
OY187563.1
OY187564.1
OY187565.1
OY187566.1
OY187567.1
OY187568.1
OY187569.1
OY187570.1
OY187571.1
OY187572.1
OY187573.1
OY187574.1
OY187575.1
OY187576.1
OY187577.1
OY187578.1
OY187579.1
OY187580.1
OY187581.1
OY187582.1
OY187583.1
OY187584.1
OY187585.1
OY187586.1
OY187587.1
OY187588.1
OY187589.1
OY187590.1
OY187591.1
OY187592.1
OY187593.1
OY187594.1
OY187595.1
OY187596.1
OY187597.1
OY187598.1
OY187599.1
OY187600.1
OY187601.1
OY187602.1
OY187603.1
OY187604.1
OY187605.1
OY187606.1
OY187607.1
OY187608.1
OY187609.1
OY187610.1
OY187611.1
OY187612.1
OY187613.1
OY187614.1
OY187615.1
OY187616.1
OY187617.1
OY187618.1
OY187619.1
OY187620.1
OY187621.1
OY187622.1
OY187623.1
OY187624.1
OY187625.1
OY187626.1
OY187627.1
OY187628.1
OY187629.1
OY187630.1
OY187631.1
OY187632.1
OY187633.1
OY187634.1
OY187635.1
OY187636.1
OY187637.1
OY187638.1
OY187639.1
OY187640.1
OY187641.1
OY187642.1
OY187643.1
OY187644.1
OY187645.1
OY187646.1
OY187647.1
OY187648.1
OY187649.1
OY187650.1
OY187651.1
OY187652.1
OY187653.1
OY187654.1
OY187655.1
OY187656.1
OY187657.1
OY187658.1
OY187659.1
OY187660.1
OY187661.1
OY187662.1
OY187663.1
OY187664.1
OY187665.1
OY187666.1
OY187667.1
OY187668.1
OY187669.1
OY187670.1
OY187671.1
OY187672.1
OY187673.1
OY187674.1
OY187675.1
OY187676.1
OY187677.1
OY187678.1
OY187679.1
OY187680.1
OY187681.1
OY187682.1
OY187683.1
OY187684.1
OY187685.1
OY187686.1
OY187687.1
OY187688.1
OY187689.1
OY187690.1
OY187691.1
OY187692.1
OY187693.1
OY187694.1
OY187695.1
OY187696.1
OY187697.1
OY187698.1
OY187699.1
OY187700.1
OY187701.1
OY187702.1
OY187703.1
OY187704.1
OY187705.1
OY187706.1
OY187707.1
OY187708.1
OY187709.1
OY187710.1
OY187711.1
OY187712.1
OY187713.1
OY187714.1
OY187715.1
OY187716.1
OY187717.1
OY187718.1
OY187719.1
OY187720.1
OY187721.1
OY187722.1
OY187723.1
OY187724.1
OY187725.1
OY187726.1
OY187727.1
OY187728.1
OY187729.1
OY187730.1
OY187731.1
OY187732.1
OY187733.1
OY187734.1
OY187735.1
OY187736.1
OY187737.1
OY187738.1
OY187739.1
OY187740.1
OY187741.1
OY187742.1
OY187743.1
OY187744.1
OY187745.1
OY187746.1
OY187747.1
OY187748.1
OY187749.1
OY187750.1
OY187751.1
OY187752.1
OY187753.1
OY187754.1
OY187755.1
OY187756.1
OY187757.1
OY187758.1
OY187759.1
OY187760.1
OY187761.1
OY187762.1
OY187763.1
OY187764.1
OY187765.1
OY187766.1
OY187767.1
OY187768.1
OY187769.1
OY187770.1
OY187771.1
OY187772.1
OY187773.1
OY187774.1
OY187775.1
OY187776.1
OY187777.1
OY187778.1
OY187779.1
OY187780.1
OY187781.1
OY187782.1
OY187783.1
OY187784.1
OY187785.1
OY187786.1
OY187787.1
OY187788.1
OY187789.1
OY187790.1
OY187791.1
OY187792.1
OY187793.1
OY187794.1
OY187795.1
OY187796.1
OY187797.1
OY187798.1
OY187799.1
OY187800.1
OY187801.1
OY187802.1
OY187803.1
OY187804.1
OY187805.1
OY187806.1
OY187807.1
OY187808.1
OY187809.1
OY187810.1
OY187811.1
OY187812.1
OY187813.1
OY187814.1
OY187815.1
OY187816.1
OY187817.1
OY187818.1
OY187819.1
OY187820.1
OY187821.1
OY187822.1
OY187823.1
OY187824.1
OY187825.1
OY187826.1
OY187827.1
OY187828.1
OY187829.1
OY187830.1
OY187831.1
OY187832.1
OY187833.1
OY187834.1
OY187835.1
OY187836.1
OY187837.1
OY187838.1
OY187839.1
OY187840.1
OY187841.1
OY187842.1
OY187843.1
OY187844.1
OY187845.1
OY187846.1
OY187847.1
OY187848.1
OY187849.1
OY187850.1
OY187851.1
OY187852.1
OY187853.1
OY187854.1
OY187855.1
OY187856.1
OY187857.1
OY187858.1
OY187859.1
OY187860.1
OY187861.1
OY187862.1
OY187863.1
OY187864.1
OY187865.1
OY187866.1
OY187867.1
OY187868.1
OY187869.1
OY187870.1
OY187871.1
OY187872.1
OY187873.1
OY187874.1
OY187875.1
OY187876.1
OY187877.1
OY187878.1
OY187879.1
OY187880.1
OY187881.1
OY187882.1
OY187883.1
OY187884.1
OY187885.1
OY187886.1
OY187887.1
OY187888.1
OY187889.1
OY187890.1
OY187891.1
OY187892.1
OY187893.1
OY187894.1
OY187895.1
OY187896.1
OY187897.1
OY187898.1
OY187899.1
OY187900.1
OY187901.1
OY187902.1
OY187903.1
OY187904.1
OY187905.1
OY187906.1
OY187907.1
OY187908.1
OY187909.1
OY187910.1
OY187911.1
OY187912.1
OY187913.1
OY187914.1
OY187915.1
OY187916.1
OY187917.1
OY187918.1
OY187919.1
OY187920.1
OY187921.1
OY187922.1
OY187923.1
OY187924.1
OY187925.1
OY187926.1
OY187927.1
OY187928.1
OY187929.1
OY187930.1
OY187931.1
OY187932.1
OY187933.1
OY187934.1
OY187935.1
OY187936.1
OY187937.1
OY187938.1
OY187939.1
OY187940.1
OY187941.1
OY187942.1
OY187943.1
OY187944.1
OY187945.1
OY187946.1
OY187947.1
OY187948.1
OY187949.1
OY187950.1
OY187951.1
OY187952.1
OY187953.1
OY187954.1
OY187955.1
OY187956.1
OY187957.1
OY187958.1
OY187959.1
OY187960.1
OY187961.1
OY187962.1
OY187963.1
OY187964.1
OY187965.1
OY187966.1
OY187967.1
OY187968.1
OY187969.1
OY187970.1
OY187971.1
OY187972.1
OY187973.1
OY187974.1
OY187975.1
OY187976.1
OY187977.1
OY187978.1
OY187979.1
OY187980.1
OY187981.1
OY187982.1
OY187983.1
OY187984.1
OY187985.1
OY187986.1
OY187987.1
OY187988.1
OY187989.1
OY187990.1
OY187991.1
OY187992.1
OY187993.1
OY187994.1
OY187995.1
OY187996.1
OY187997.1
OY187998.1
OY187999.1
OY188000.1
OY188001.1
OY188002.1
OY188003.1
OY188004.1
OY188005.1
OY188006.1
OY188007.1
OY188008.1
OY188009.1
OY188010.1
OY188011.1
OY188012.1
OY188013.1
OY188014.1
OY188015.1
OY188016.1
OY188017.1
OY188018.1
OY188019.1
OY188020.1
OY188021.1
OY188022.1
OY188023.1
OY188024.1
OY188025.1
OY188026.1
OY188027.1
OY188028.1
OY188029.1
OY188030.1
OY188031.1
OY188032.1
OY188033.1
OY188034.1
OY188035.1
OY188036.1
OY188037.1
OY188038.1
OY188039.1
OY188040.1
OY188041.1
OY188042.1
OY188043.1
OY188044.1
OY188045.1
OY188046.1
OY188047.1
OY188048.1
OY188049.1
OY188050.1
OY188051.1
OY188052.1
OY188053.1
OY188054.1
OY188055.1
OY188056.1
OY188057.1
OY188058.1
OY188059.1
OY188060.1
OY188061.1
OY188062.1
OY188063.1
OY188064.1
OY188065.1
OY188066.1
OY188067.1
OY188068.1
OY188069.1
OY188070.1
OY188071.1
OY188072.1
OY188073.1
OY188074.1
OY188075.1
OY188076.1
OY188077.1
OY188078.1
OY188079.1
OY188080.1
OY188081.1
OY188082.1
OY188083.1
OY188084.1
OY188085.1
OY188086.1
OY188087.1
OY188088.1
OY188089.1
OY188090.1
OY188091.1
OY188092.1
OY188093.1
OY188094.1
OY188095.1
OY188096.1
OY188097.1
OY188098.1
OY188099.1
OY188100.1
OY188101.1
OY188102.1
OY188103.1
OY188104.1
OY188105.1
OY188106.1
OY188107.1
OY188108.1
OY188109.1
OY188110.1
OY188111.1
OY188112.1
OY188113.1
OY188114.1
OY188115.1
OY188116.1
OY188117.1
OY188118.1
OY188119.1
OY188120.1
OY188121.1
OY188122.1
OY188123.1
OY188124.1
OY188125.1
OY188126.1
OY188127.1
OY188128.1
OY188129.1
OY188130.1
OY188131.1
OY188132.1
OY188133.1
OY188134.1
OY188135.1
OY188136.1
OY188137.1
OY188138.1
OY188139.1
OY188140.1
OY188141.1
OY188142.1
OY188143.1
OY188144.1
OY188145.1
OY188146.1
OY188147.1
OY188148.1
OY188149.1
OY188150.1
OY188151.1
OY188152.1
OY188153.1
OY188154.1
OY188155.1
OY188156.1
OY188157.1
OY188158.1
OY188159.1
OY188160.1
OY188161.1
OY188162.1
OY188163.1
OY188164.1
OY188165.1
OY188166.1
OY188167.1
OY188168.1
OY188169.1
OY188170.1
OY188171.1
OY188172.1
OY188173.1
OY188174.1
OY188175.1
OY188176.1
OY188177.1
OY188178.1
OY188179.1
OY188180.1
OY188181.1
OY188182.1
OY188183.1
OY188184.1
OY188185.1
OY188186.1
OY188187.1
OY188188.1
OY188189.1
OY188190.1
OY188191.1
OY188192.1
OY188193.1
OY188194.1
OY188195.1
OY188196.1
OY188197.1
OY188198.1
OY188199.1
OY188200.1
OY188201.1
OY188202.1
OY188203.1
OY188204.1
OY188205.1
OY188206.1
OY188207.1
OY188208.1
OY188209.1
OY188210.1
OY188211.1
OY188212.1
OY188213.1
OY188214.1
OY188215.1
OY188216.1
OY188217.1
OY188218.1
OY188219.1
OY188220.1
OY188221.1
OY188222.1
OY188223.1
OY188224.1
OY188225.1
OY188226.1
OY188227.1
OY188228.1
OY188229.1
OY188230.1
OY188231.1
OY188232.1
OY188233.1
OY188234.1
OY188235.1
OY188236.1
OY188237.1
OY188238.1
OY188239.1
OY188240.1
OY188241.1
OY188242.1
OY188243.1
OY188244.1
OY188245.1
OY188246.1
OY188247.1
OY188248.1
OY188249.1
OY188250.1
OY188251.1
OY188252.1
OY188253.1
OY188254.1
OY188255.1
OY188256.1
OY188257.1
OY188258.1
OY188259.1
OY188260.1
OY188261.1
OY188262.1
OY188263.1
OY188264.1
OY188265.1
OY188266.1
OY188267.1
OY188268.1
OY188269.1
OY188270.1
OY188271.1
OY188272.1
OY188273.1
OY188274.1
OY188275.1
OY188276.1
OY188277.1
OY188278.1
OY188279.1
OY188280.1
OY188281.1
OY188282.1
OY188283.1
OY188284.1
OY188285.1
OY188286.1
OY188287.1
OY188288.1
OY188289.1
OY188290.1
OY188291.1
OY188292.1
OY188293.1
OY188294.1
OY188295.1
OY188296.1
OY188297.1
OY188298.1
OY188299.1
OY188300.1
OY188301.1
OY188302.1
OY188303.1
OY188304.1
OY188305.1
OY188306.1
OY188307.1
OY188308.1
OY188309.1
OY188310.1
OY188311.1
OY188312.1
OY188313.1
OY188314.1
OY188315.1
OY188316.1
OY188317.1
OY188318.1
OY188319.1
OY188320.1
OY188321.1
OY188322.1
OY188323.1
OY188324.1
OY188325.1
OY188326.1
OY188327.1
OY188328.1
OY188329.1
OY188330.1
OY188331.1
OY188332.1
OY188333.1
OY188334.1
OY188335.1
OY188336.1
OY188337.1
OY188338.1
OY188339.1
OY188340.1
OY188341.1
OY188342.1
OY188343.1
OY188344.1
OY188345.1
OY188346.1
OY188347.1
OY188348.1
OY188349.1
OY188350.1
OY188351.1
OY188352.1
OY188353.1
OY188354.1
OY188355.1
OY188356.1
OY188357.1
OY188358.1
OY188359.1
OY188360.1
OY188361.1
OY188362.1
OY188363.1
OY188364.1
OY188365.1
OY188366.1
OY188367.1
OY188368.1
OY188369.1
OY188370.1
OY188371.1
OY188372.1
OY188373.1
OY188374.1
OY188375.1
OY188376.1
OY188377.1
OY188378.1
OY188379.1
OY188380.1
OY188381.1
OY188382.1
OY188383.1
OY188384.1
OY188385.1
OY188386.1
OY188387.1
OY188388.1
OY188389.1
OY188390.1
OY188391.1
OY188392.1
OY188393.1
OY188394.1
OY188395.1
OY188396.1
OY188397.1
OY188398.1
OY188399.1
OY188400.1
OY188401.1
OY188402.1
OY188403.1
OY188404.1
OY188405.1
OY188406.1
OY188407.1
OY188408.1
OY188409.1
OY188410.1
OY188411.1
OY188412.1
OY188413.1
OY188414.1
OY188415.1
OY188416.1
OY188417.1
OY188418.1
OY188419.1
OY188420.1
OY188421.1
OY188422.1
OY188423.1
OY188424.1
OY188425.1
OY188426.1
OY188427.1
OY188428.1
OY188429.1
OY188430.1
OY188431.1
OY188432.1
OY188433.1
OY188434.1
OY188435.1
OY188436.1
OY188437.1
OY188438.1
OY188439.1
OY188440.1
OY188441.1
OY188442.1
OY188443.1
OY188444.1
OY188445.1
OY188446.1
OY188447.1
OY188448.1
OY188449.1
OY188450.1
OY188451.1
OY188452.1
OY188453.1
OY188454.1
OY188455.1
OY188456.1
OY188457.1
OY188458.1
OY188459.1
OY188460.1
OY188461.1
OY188462.1
OY188463.1
OY188464.1
OY188465.1
OY188466.1
OY188467.1
OY188468.1
OY188469.1
OY188470.1
OY188471.1
OY188472.1
OY188473.1
OY188474.1
OY188475.1
OY188476.1
OY188477.1
OY188478.1
OY188479.1
OY188480.1
OY188481.1
OY188482.1
OY188483.1
OY188484.1
OY188485.1
OY188486.1
OY188487.1
OY188488.1
OY188489.1
OY188490.1
OY188491.1
OY188492.1
OY188493.1
OY188494.1
OY188495.1
OY188496.1
OY188497.1
OY188498.1
OY188499.1
OY188500.1
OY188501.1
OY188502.1
OY188503.1
OY188504.1
OY188505.1
OY188506.1
OY188507.1
OY188508.1
OY188509.1
OY188510.1
OY188511.1
OY188512.1
OY188513.1
OY188514.1
OY188515.1
OY188516.1
OY188517.1
OY188518.1
OY188519.1
OY188520.1
OY188521.1
OY188522.1
OY188523.1
OY188524.1
OY188525.1
OY188526.1
OY188527.1
OY188528.1
OY188529.1
OY188530.1
OY188531.1
OY188532.1
OY188533.1
OY188534.1
OY188535.1
OY188536.1
OY188537.1
OY188538.1
OY188539.1
OY188540.1
OY188541.1
OY188542.1
OY188543.1
OY188544.1
OY188545.1
OY188546.1
OY188547.1
OY188548.1
OY188549.1
OY188550.1
OY188551.1
OY188552.1
OY188553.1
OY188554.1
OY188555.1
OY188556.1
OY188557.1
OY188558.1
OY188559.1
OY188560.1
OY188561.1
OY188562.1
OY188563.1
OY188564.1
OY188565.1
OY188566.1
OY188567.1
OY188568.1
OY188569.1
OY188570.1
OY188571.1
OY188572.1
OY188573.1
OY188574.1
OY188575.1
OY188576.1
OY188577.1
OY188578.1
OY188579.1
OY188580.1
OY188581.1
OY188582.1
OY188583.1
OY188584.1
OY188585.1
OY188586.1
OY188587.1
OY188588.1
OY188589.1
OY188590.1
OY188591.1
OY188592.1
OY188593.1
OY188594.1
OY188595.1
OY188596.1
OY188597.1
OY188598.1
OY188599.1
OY188600.1
OY188601.1
OY188602.1
OY188603.1
OY188604.1
OY188605.1
OY188606.1
OY188607.1
OY188608.1
OY188609.1
OY188610.1
OY188611.1
OY188612.1
OY188613.1
OY188614.1
OY188615.1
OY188616.1
OY188617.1
OY188618.1
OY188619.1
OY188620.1
OY188621.1
OY188622.1
OY188623.1
OY188624.1
OY188625.1
OY188626.1
OY188627.1
OY188628.1
OY188629.1
OY188630.1
OY188631.1
OY188632.1
OY188633.1
OY188634.1
OY188635.1
OY188636.1
OY188637.1
OY188638.1
OY188639.1
OY188640.1
OY188641.1
OY188642.1
OY188643.1
OY188644.1
OY188645.1
OY188646.1
OY188647.1
OY188648.1
OY188649.1
OY188650.1
OY188651.1
OY188652.1
OY188653.1
OY188654.1
OY188655.1
OY188656.1
OY188657.1
OY188658.1
OY188659.1
OY188660.1
OY188661.1
OY188662.1
OY188663.1
OY188664.1
OY188665.1
OY188666.1
OY188667.1
OY188668.1
OY188669.1
OY188670.1
OY188671.1
OY188672.1
OY188673.1
OY188674.1
OY188675.1
OY188676.1
OY188677.1
OY188678.1
OY188679.1
OY188680.1
OY188681.1
OY188682.1
OY188683.1
OY188684.1
OY188685.1
OY188686.1
OY188687.1
OY188688.1
OY188689.1
OY188690.1
OY188691.1
OY188692.1
OY188693.1
OY188694.1
OY188695.1
OY188696.1
OY188697.1
OY188698.1
OY188699.1
OY188700.1
OY188701.1
OY188702.1
OY188703.1
OY188704.1
OY188705.1
OY188706.1
OY188707.1
OY188708.1
OY188709.1
OY188710.1
OY188711.1
OY188712.1
OY188713.1
OY188714.1
OY188715.1
OY188716.1
OY188717.1
OY188718.1
OY188719.1
OY188720.1
OY188721.1
OY188722.1
OY188723.1
OY188724.1
OY188725.1
OY188726.1
OY188727.1
OY188728.1
OY188729.1
OY188730.1
OY188731.1
OY188732.1
OY188733.1
OY188734.1
OY188735.1
OY188736.1
OY188737.1
OY188738.1
OY188739.1
OY188740.1
OY188741.1
OY188742.1
OY188743.1
OY188744.1
OY188745.1
OY188746.1
OY188747.1
OY188748.1
OY188749.1
OY188750.1
OY188751.1
OY188752.1
OY188753.1
OY188754.1
OY188755.1
OY188756.1
OY188757.1
OY188758.1
OY188759.1
OY188760.1
OY188761.1
OY188762.1
OY188763.1
OY188764.1
OY188765.1
OY188766.1
OY188767.1
OY188768.1
OY188769.1
OY188770.1
OY188771.1
OY188772.1
OY188773.1
OY188774.1
OY188775.1
OY188776.1
OY188777.1
OY188778.1
OY188779.1
OY188780.1
OY188781.1
OY188782.1
OY188783.1
OY188784.1
OY188785.1
OY188786.1
OY188787.1
OY188788.1
OY188790.1
OY188792.1
OY188793.1
OY188794.1
OY188795.1
OY188796.1
OY188797.1
OY188798.1
OY188799.1
OY188800.1
OY188801.1
OY188802.1
OY188803.1
OY188804.1
OY188805.1
OY188806.1
OY188807.1
OY188808.1
OY188809.1
OY188810.1
OY188811.1
OY188812.1
OY188813.1
OY188814.1
OY188815.1
OY188816.1
OY188817.1
OY188818.1
OY188819.1
OY188820.1
OY188821.1
OY188822.1
OY188823.1
OY188824.1
OY188825.1
OY188826.1
OY188827.1
OY188828.1
OY188829.1
OY188830.1
OY188831.1
OY188832.1
OY188833.1
OY188834.1
OY188835.1
OY188836.1
OY188837.1
OY188838.1
OY188839.1
OY188840.1
OY188841.1
OY188842.1
OY188843.1
OY188844.1
OY188845.1
OY188846.1
OY188847.1
OY188848.1
OY188849.1
OY188850.1
OY188851.1
OY188852.1
OY188853.1
OY188854.1
OY188855.1
OY188856.1
OY188857.1
OY188858.1
OY188859.1
OY188860.1
OY188861.1
OY188862.1
OY188863.1
OY188864.1
OY188865.1
OY188866.1
OY188867.1
OY188868.1
OY188869.1
OY188870.1
OY188871.1
OY188872.1
OY188873.1
OY188874.1
OY188875.1
OY188876.1
OY188877.1
OY188878.1
OY188879.1
OY188880.1
OY188881.1
OY188882.1
OY188883.1
OY188884.1
OY188885.1
OY188886.1
OY188887.1
OY188888.1
OY188889.1
OY188890.1
OY188891.1
OY188892.1
OY188893.1
OY188894.1
OY188895.1
OY188896.1
OY188897.1
OY188898.1
OY188899.1
OY188900.1
OY188901.1
OY188902.1
OY188903.1
OY188904.1
OY188905.1
OY188906.1
OY188907.1
OY188908.1
OY188909.1
OY188910.1
OY188911.1
OY188912.1
OY188913.1
OY188914.1
OY188915.1
OY188916.1
OY188917.1
OY188918.1
OY188919.1
OY188920.1
OY188921.1
OY188922.1
OY188923.1
OY188924.1
OY188925.1
OY188926.1
OY188927.1
OY188928.1
OY188929.1
OY188930.1
OY188931.1
OY188932.1
OY188933.1
OY188934.1
OY188935.1
OY188936.1
OY188937.1
OY188938.1
OY188939.1
OY188940.1
OY188941.1
OY188942.1
OY188943.1
OY188944.1
OY188945.1
OY188946.1
OY188947.1
OY188948.1
OY188949.1
OY188950.1
OY188951.1
OY188952.1
OY188953.1
OY188954.1
OY188955.1
OY188956.1
OY188957.1
OY188958.1
OY188959.1
OY188960.1
OY188961.1
OY188962.1
OY188963.1
OY188964.1
OY188965.1
OY188966.1
OY188967.1
OY188968.1
OY188969.1
OY188970.1
OY188971.1
OY188972.1
OY188973.1
OY188974.1
OY188975.1
OY188976.1
OY188977.1
OY188978.1
OY188979.1
OY188980.1
OY188981.1
OY188982.1
OY188983.1
OY188984.1
OY188985.1
OY188986.1
OY188987.1
OY188988.1
OY188989.1
OY188990.1
OY188991.1
OY188992.1
OY188993.1
OY188994.1
OY188995.1
OY188996.1
OY188997.1
OY188998.1
OY188999.1
OY189000.1
OY189001.1
OY189002.1
OY189003.1
OY189004.1
OY189005.1
OY189006.1
OY189007.1
OY189008.1
OY189009.1
OY189010.1
OY189011.1
OY189012.1
OY189013.1
OY189014.1
OY189015.1
OY189016.1
OY189017.1
OY189018.1
OY189019.1
OY189020.1
OY189021.1
OY189022.1
OY189023.1
OY189024.1
OY189025.1
OY189026.1
OY189027.1
OY189028.1
OY189029.1
OY189030.1
OY189031.1
OY189032.1
OY189033.1
OY189034.1
OY189035.1
OY189036.1
OY189037.1
OY189038.1
OY189039.1
OY189040.1
OY189041.1
OY189042.1
OY189043.1
OY189044.1
OY189045.1
OY189046.1
OY189047.1
OY189048.1
OY189049.1
OY189050.1
OY189051.1
OY189052.1
OY189053.1
OY189054.1
OY189055.1
OY189056.1
OY189057.1
OY189058.1
OY189059.1
OY189060.1
OY189061.1
OY189062.1
OY189063.1
OY189064.1
OY189065.1
OY189066.1
OY189067.1
OY189068.1
OY189069.1
OY189070.1
OY189071.1
OY189072.1
OY189073.1
OY189074.1
OY189075.1
OY189076.1
OY189077.1
OY189078.1
OY189079.1
OY189080.1
OY189081.1
OY189082.1
OY189083.1
OY189084.1
OY189085.1
OY189086.1
OY189087.1
OY189088.1
OY189089.1
OY189090.1
OY189091.1
OY189092.1
OY189093.1
OY189094.1
OY189095.1
OY189096.1
OY189097.1
OY189098.1
OY189099.1
OY189100.1
OY189101.1
OY189102.1
OY189103.1
OY189104.1
OY189105.1
OY189106.1
OY189107.1
OY189108.1
OY189109.1
OY189110.1
OY189111.1
OY189112.1
OY189113.1
OY189114.1
OY189115.1
OY189116.1
OY189117.1
OY189118.1
OY189119.1
OY189120.1
OY189121.1
OY189122.1
OY189123.1
OY189124.1
OY189125.1
OY189126.1
OY189127.1
OY189128.1
OY189129.1
OY189130.1
OY189131.1
OY189132.1
OY189133.1
OY189134.1
OY189135.1
OY189136.1
OY189137.1
OY189138.1
OY189139.1
OY189140.1
OY189141.1
OY189142.1
OY189143.1
OY189144.1
OY189145.1
OY189146.1
OY189147.1
OY189148.1
OY189149.1
OY189150.1
OY189151.1
OY189152.1
OY189153.1
OY189154.1
OY189155.1
OY189156.1
OY189157.1
OY189158.1
OY189159.1
OY189160.1
OY189161.1
OY189162.1
OY189163.1
OY189164.1
OY189165.1
OY189166.1
OY189167.1
OY189168.1
OY189169.1
OY189170.1
OY189171.1
OY189172.1
OY189173.1
OY189174.1
OY189175.1
OY189176.1
OY189177.1
OY189178.1
OY189179.1
OY189180.1
OY189181.1
OY189182.1
OY189183.1
OY189184.1
OY189185.1
OY189186.1
OY189187.1
OY189188.1
OY189189.1
OY189190.1
OY189191.1
OY189192.1
OY189193.1
OY189194.1
OY189195.1
OY189196.1
OY189197.1
OY189198.1
OY189199.1
OY189200.1
OY189201.1
OY189202.1
OY189203.1
OY189204.1
OY189205.1
OY189206.1
OY189207.1
OY189208.1
OY189209.1
OY189210.1
OY189211.1
OY189212.1
OY189213.1
OY189214.1
OY189215.1
OY189216.1
OY189217.1
OY189218.1
OY189219.1
OY189220.1
OY189221.1
OY189222.1
OY189223.1
OY189224.1
OY189225.1
OY189226.1
OY189227.1
OY189228.1
OY189229.1
OY189230.1
OY189231.1
OY189232.1
OY189233.1
OY189234.1
OY189235.1
OY189236.1
OY189237.1
OY189238.1
OY189239.1
OY189240.1
OY189241.1
OY189242.1
OY189243.1
OY189244.1
OY189245.1
OY189246.1
OY189247.1
OY189248.1
OY189249.1
OY189250.1
OY189251.1
OY189252.1
OY189253.1
OY189254.1
OY189255.1
OY189256.1
OY189257.1
OY189258.1
OY189259.1
OY189260.1
OY189261.1
OY189262.1
OY189263.1
OY189264.1
OY189265.1
OY189266.1
OY189267.1
OY189268.1
OY189269.1
OY189270.1
OY189271.1
OY189272.1
OY189273.1
OY189274.1
OY189275.1
OY189276.1
OY189277.1
OY189278.1
OY189279.1
OY189280.1
OY189281.1
OY189282.1
OY189283.1
OY189284.1
OY189285.1
OY189286.1
OY189287.1
OY189288.1
OY189289.1
OY189290.1
OY189291.1
OY189292.1
OY189293.1
OY189294.1
OY189295.1
OY189296.1
OY189297.1
OY189298.1
OY189299.1
OY189300.1
OY189301.1
OY189302.1
OY189303.1
OY189304.1
OY189305.1
OY189306.1
OY189307.1
OY189308.1
OY189309.1
OY189310.1
OY189311.1
OY189312.1
OY189313.1
OY189314.1
OY189315.1
OY189316.1
OY189317.1
OY189318.1
OY189319.1
OY189320.1
OY189321.1
OY189322.1
OY189323.1
OY189324.1
OY189325.1
OY189326.1
OY189327.1
OY189328.1
OY189329.1
OY189330.1
OY189331.1
OY189332.1
OY189333.1
OY189334.1
OY189335.1
OY189336.1
OY189337.1
OY189338.1
OY189339.1
OY189340.1
OY189341.1
OY189342.1
OY189343.1
OY189344.1
OY189345.1
OY189346.1
OY189347.1
OY189348.1
OY189349.1
OY189350.1
OY189351.1
OY189352.1
OY189353.1
OY189354.1
OY189355.1
OY189356.1
OY189357.1
OY189358.1
OY189359.1
OY189360.1
OY189361.1
OY189362.1
OY189363.1
OY189364.1
OY189365.1
OY189366.1
OY189367.1
OY189368.1
OY189369.1
OY189370.1
OY189371.1
OY189372.1
OY189373.1
OY189374.1
OY189375.1
OY189376.1
OY189377.1
OY189378.1
OY189379.1
OY189380.1
OY189381.1
OY189382.1
OY189383.1
OY189384.1
OY189385.1
OY189386.1
OY189387.1
OY189388.1
OY189389.1
OY189390.1
OY189391.1
OY189392.1
OY189393.1
OY189394.1
OY189395.1
OY189396.1
OY189397.1
OY189398.1
OY189399.1
OY189400.1
OY189401.1
OY189402.1
OY189403.1
OY189404.1
OY189405.1
OY189406.1
OY189407.1
OY189408.1
OY189409.1
OY189410.1
OY189411.1
OY189412.1
OY189413.1
OY189414.1
OY189415.1
OY189416.1
OY189417.1
OY189418.1
OY189419.1
OY189420.1
OY189421.1
OY189422.1
OY189423.1
OY189424.1
OY189425.1
OY189426.1
OY189427.1
OY189428.1
OY189429.1
OY189430.1
OY189431.1
OY189432.1
OY189433.1
OY189434.1
OY189435.1
OY189436.1
OY189437.1
OY189438.1
OY189439.1
OY189440.1
OY189441.1
OY189442.1
OY189443.1
OY189444.1
OY189445.1
OY189446.1
OY189447.1
OY189448.1
OY189449.1
OY189450.1
OY189451.1
OY189452.1
OY189453.1
OY189454.1
OY189455.1
OY189456.1
OY189457.1
OY189458.1
OY189459.1
OY189467.1
OY189502.1
OY189503.1
OY189513.1
OY189516.1
OY189519.1
OY189523.1
OY189530.1
OY189531.1
OY189532.1
OY189533.1
OY189534.1
OY189535.1
OY189536.1
OY189537.1
OY189538.1
OY189539.1
OY189540.1
OY189541.1
OY189542.1
OY189543.1
OY189544.1
OY189545.1
OY189546.1
OY189547.1
OY189548.1
OY189549.1
OY189550.1
OY189551.1
OY189552.1
OY189553.1
OY189554.1
OY189555.1
OY189556.1
OY189557.1
OY189558.1
OY189559.1
OY189560.1
OY189561.1
OY189562.1
OY189563.1
OY189564.1
OY189565.1
OY189566.1
OY189567.1
OY189568.1
OY189569.1
OY189570.1
OY189571.1
OY189572.1
OY189573.1
OY189574.1
OY189575.1
OY189576.1
OY189577.1
OY189578.1
OY189579.1
OY189580.1
OY189581.1
OY189582.1
OY189583.1
OY189584.1
OY189585.1
OY189586.1
OY189587.1
OY189588.1
OY189589.1
OY189590.1
OY189591.1
OY189592.1
OY189593.1
OY189594.1
OY189595.1
OY189596.1
OY189597.1
OY189598.1
OY189599.1
OY189600.1
OY189601.1
OY189602.1
OY189603.1
OY189604.1
OY189605.1
OY189606.1
OY189607.1
OY189608.1
OY189609.1
OY189610.1
OY189611.1
OY189612.1
OY189613.1
OY189614.1
OY189615.1
OY189616.1
OY189617.1
OY189618.1
OY189619.1
OY189620.1
OY189621.1
OY189622.1
OY189623.1
OY189624.1
OY189625.1
OY189626.1
OY189627.1
OY189628.1
OY189629.1
OY189630.1
OY189631.1
OY189632.1
OY189633.1
OY189634.1
OY189635.1
OY189636.1
OY189637.1
OY189638.1
OY189639.1
OY189640.1
OY189641.1
OY189642.1
OY189643.1
OY189644.1
OY189645.1
OY189646.1
OY189647.1
OY189648.1
OY189649.1
OY189650.1
OY189651.1
OY189652.1
OY189653.1
OY189654.1
OY189655.1
OY189656.1
OY189657.1
OY189658.1
OY189659.1
OY189660.1
OY189661.1
OY189662.1
OY189663.1
OY189664.1
OY189665.1
OY189666.1
OY189667.1
OY189668.1
OY189669.1
OY189670.1
OY189671.1
OY189672.1
OY189673.1
OY189674.1
OY189675.1
OY189676.1
OY189677.1
OY189678.1
OY189679.1
OY189680.1
OY189681.1
OY189682.1
OY189683.1
OY189684.1
OY189685.1
OY189686.1
OY189687.1
OY189688.1
OY189689.1
OY189690.1
OY189691.1
OY189692.1
OY189693.1
OY189694.1
OY189695.1
OY189696.1
OY189697.1
OY189698.1
OY189699.1
OY189700.1
OY189701.1
OY189702.1
OY189703.1
OY189704.1
OY189705.1
OY189706.1
OY189707.1
OY189708.1
OY189709.1
OY189710.1
OY189711.1
OY189712.1
OY189713.1
OY189714.1
OY189715.1
OY189716.1
OY189717.1
OY189718.1
OY189719.1
OY189720.1
OY189721.1
OY189722.1
OY189723.1
OY189724.1
OY189725.1
OY189726.1
OY189727.1
OY189728.1
OY189729.1
OY189730.1
OY189731.1
OY189732.1
OY189733.1
OY189734.1
OY189735.1
OY189736.1
OY189737.1
OY189738.1
OY189739.1
OY189740.1
OY189741.1
OY189742.1
OY189743.1
OY189744.1
OY189745.1
OY189746.1
OY189747.1
OY189748.1
OY189749.1
OY189750.1
OY189751.1
OY189752.1
OY189753.1
OY189754.1
OY189755.1
OY189756.1
OY189757.1
OY189758.1
OY189759.1
OY189760.1
OY189761.1
OY189762.1
OY189763.1
OY189764.1
OY189765.1
OY189766.1
OY189767.1
OY189768.1
OY189769.1
OY189770.1
OY189771.1
OY189772.1
OY189773.1
OY189774.1
OY189775.1
OY189776.1
OY189777.1
OY189778.1
OY189779.1
OY189780.1
OY189781.1
OY189782.1
OY189783.1
OY189784.1
OY189785.1
OY189786.1
OY189787.1
OY189788.1
OY189789.1
OY189790.1
OY189791.1
OY189792.1
OY189793.1
OY189794.1
OY189795.1
OY189796.1
OY189797.1
OY189798.1
OY189799.1
OY189800.1
OY189801.1
OY189802.1
OY189803.1
OY189804.1
OY189805.1
OY189806.1
OY189807.1
OY189808.1
OY189809.1
OY189810.1
OY189811.1
OY189812.1
OY189813.1
OY189814.1
OY189815.1
OY189816.1
OY189817.1
OY189818.1
OY189819.1
OY189820.1
OY189821.1
OY189822.1
OY189823.1
OY189824.1
OY189825.1
OY189826.1
OY189827.1
OY189828.1
OY189829.1
OY189830.1
OY189831.1
OY189832.1
OY189833.1
OY189834.1
OY189835.1
OY189836.1
OY189837.1
OY189838.1
OY189839.1
OY189840.1
OY189841.1
OY189842.1
OY189843.1
OY189844.1
OY189845.1
OY189846.1
OY189847.1
OY189848.1
OY189849.1
OY189850.1
OY189851.1
OY189852.1
OY189853.1
OY189854.1
OY189855.1
OY189856.1
OY189857.1
OY189858.1
OY189859.1
OY189860.1
OY189861.1
OY189862.1
OY189863.1
OY189864.1
OY189865.1
OY189866.1
OY189867.1
OY189868.1
OY189869.1
OY189870.1
OY189871.1
OY189872.1
OY189873.1
OY189874.1
OY189875.1
OY189876.1
OY189877.1
OY189878.1
OY189879.1
OY189880.1
OY189881.1
OY189882.1
OY189883.1
OY189884.1
OY189885.1
OY189886.1
OY189887.1
OY189888.1
OY189889.1
OY189890.1
OY189891.1
OY189892.1
OY189893.1
OY189894.1
OY189895.1
OY189896.1
OY189897.1
OY189898.1
OY189899.1
OY189900.1
OY189901.1
OY189902.1
OY189903.1
OY189904.1
OY189905.1
OY189906.1
OY189907.1
OY189908.1
OY189909.1
OY189910.1
OY189911.1
OY189912.1
OY189913.1
OY189914.1
OY189915.1
OY189916.1
OY189917.1
OY189918.1
OY189919.1
OY189920.1
OY189921.1
OY189922.1
OY189923.1
OY189924.1
OY189925.1
OY189926.1
OY189927.1
OY189928.1
OY189929.1
OY189930.1
OY189931.1
OY189932.1
OY189933.1
OY189934.1
OY189935.1
OY189936.1
OY189937.1
OY189938.1
OY189939.1
OY189940.1
OY189941.1
OY189942.1
OY189943.1
OY189944.1
OY189945.1
OY189946.1
OY189947.1
OY189948.1
OY189949.1
OY189950.1
OY189951.1
OY189952.1
OY189953.1
OY189954.1
OY189955.1
OY189956.1
OY189957.1
OY189958.1
OY189959.1
OY189960.1
OY189961.1
OY189962.1
OY189963.1
OY189964.1
OY189965.1
OY189966.1
OY189967.1
OY189968.1
OY189969.1
OY189970.1
OY189971.1
OY189972.1
OY189973.1
OY189974.1
OY189975.1
OY189976.1
OY189977.1
OY189978.1
OY189979.1
OY189980.1
OY189981.1
OY189982.1
OY189983.1
OY189984.1
OY189985.1
OY189986.1
OY189987.1
OY189988.1
OY189989.1
OY189990.1
OY189991.1
OY189992.1
OY189993.1
OY189994.1
OY189995.1
OY189996.1
OY189997.1
OY189998.1
OY189999.1
OY190000.1
OY190001.1
OY190002.1
OY190003.1
OY190004.1
OY190005.1
OY190006.1
OY190007.1
OY190008.1
OY190009.1
OY190010.1
OY190011.1
OY190012.1
OY190013.1
OY190014.1
OY190015.1
OY190016.1
OY190017.1
OY190018.1
OY190019.1
OY190020.1
OY190021.1
OY190022.1
OY190023.1
OY190024.1
OY190025.1
OY190026.1
OY190027.1
OY190028.1
OY190029.1
OY190030.1
OY190031.1
OY190032.1
OY190033.1
OY190034.1
OY190035.1
OY190036.1
OY190037.1
OY190038.1
OY190039.1
OY190040.1
OY190041.1
OY190042.1
OY190043.1
OY190044.1
OY190045.1
OY190046.1
OY190047.1
OY190048.1
OY190049.1
OY190050.1
OY190051.1
OY190052.1
OY190053.1
OY190054.1
OY190055.1
OY190056.1
OY190057.1
OY190058.1
OY190059.1
OY190060.1
OY190061.1
OY190062.1
OY190063.1
OY190064.1
OY190065.1
OY190066.1
OY190067.1
OY190068.1
OY190069.1
OY190070.1
OY190071.1
OY190072.1
OY190073.1
OY190074.1
OY190075.1
OY190076.1
OY190077.1
OY190078.1
OY190079.1
OY190080.1
OY190081.1
OY190082.1
OY190083.1
OY190084.1
OY190085.1
OY190086.1
OY190087.1
OY190088.1
OY190089.1
OY190090.1
OY190091.1
OY190092.1
OY190093.1
OY190094.1
OY190095.1
OY190096.1
OY190097.1
OY190098.1
OY190099.1
OY190100.1
OY190101.1
OY190102.1
OY190103.1
OY190104.1
OY190105.1
OY190106.1
OY190107.1
OY190108.1
OY190109.1
OY190110.1
OY190111.1
OY190112.1
OY190113.1
OY190114.1
OY190115.1
OY190116.1
OY190117.1
OY190118.1
OY190119.1
OY190120.1
OY190121.1
OY190122.1
OY190123.1
OY190124.1
OY190125.1
OY190126.1
OY190127.1
OY190128.1
OY190129.1
OY190130.1
OY190131.1
OY190132.1
OY190133.1
OY190134.1
OY190135.1
OY190136.1
OY190137.1
OY190138.1
OY190139.1
OY190140.1
OY190141.1
OY190142.1
OY190143.1
OY190144.1
OY190145.1
OY190146.1
OY190147.1
OY190148.1
OY190149.1
OY190150.1
OY190151.1
OY190152.1
OY190153.1
OY190154.1
OY190155.1
OY190156.1
OY190157.1
OY190158.1
OY190159.1
OY190160.1
OY190161.1
OY190162.1
OY190163.1
OY190164.1
OY190165.1
OY190166.1
OY190167.1
OY190168.1
OY190169.1
OY190170.1
OY190171.1
OY190172.1
OY190173.1
OY190174.1
OY190175.1
OY190176.1
OY190177.1
OY190178.1
OY190179.1
OY190180.1
OY190181.1
OY190182.1
OY190183.1
OY190184.1
OY190185.1
OY190186.1
OY190187.1
OY190188.1
OY190189.1
OY190190.1
OY190191.1
OY190192.1
OY190193.1
OY190194.1
OY190195.1
OY190196.1
OY190197.1
OY190198.1
OY190199.1
OY190200.1
OY190201.1
OY190202.1
OY190203.1
OY190204.1
OY190205.1
OY190206.1
OY190207.1
OY190208.1
OY190209.1
OY190210.1
OY190211.1
OY190212.1
OY190213.1
OY190214.1
OY190215.1
OY190216.1
OY190217.1
OY190218.1
OY190219.1
OY190220.1
OY190221.1
OY190222.1
OY190223.1
OY190224.1
OY190225.1
OY190226.1
OY190227.1
OY190228.1
OY190229.1
OY190230.1
OY190231.1
OY190232.1
OY190233.1
OY190234.1
OY190235.1
OY190236.1
OY190237.1
OY190238.1
OY190239.1
OY190240.1
OY190241.1
OY190242.1
OY190243.1
OY190244.1
OY190245.1
OY190246.1
OY190247.1
OY190248.1
OY190249.1
OY190250.1
OY190251.1
OY190252.1
OY190253.1
OY190254.1
OY190255.1
OY190256.1
OY190257.1
OY190258.1
OY190259.1
OY190260.1
OY190261.1
OY190262.1
OY190263.1
OY190264.1
OY190265.1
OY190266.1
OY190267.1
OY190268.1
OY190269.1
OY190270.1
OY190271.1
OY190272.1
OY190273.1
OY190274.1
OY190275.1
OY190276.1
OY190277.1
OY190278.1
OY190279.1
OY190280.1
OY190281.1
OY190282.1
OY190283.1
OY190284.1
OY190285.1
OY190286.1
OY190287.1
OY190288.1
OY190289.1
OY190290.1
OY190291.1
OY190292.1
OY190293.1
OY190294.1
OY190295.1
OY190296.1
OY190297.1
OY190298.1
OY190299.1
OY190300.1
OY190301.1
OY190302.1
OY190303.1
OY190304.1
OY190305.1
OY190306.1
OY190307.1
OY190308.1
OY190309.1
OY190310.1
OY190311.1
OY190312.1
OY190313.1
OY190314.1
OY190315.1
OY190316.1
OY190317.1
OY190318.1
OY190319.1
OY190320.1
OY190321.1
OY190322.1
OY190323.1
OY190324.1
OY190325.1
OY190326.1
OY190327.1
OY190328.1
OY190329.1
OY190330.1
OY190331.1
OY190332.1
OY190333.1
OY190334.1
OY190335.1
OY190336.1
OY190337.1
OY190338.1
OY190339.1
OY190340.1
OY190341.1
OY190342.1
OY190343.1
OY190344.1
OY190345.1
OY190346.1
OY190347.1
OY190348.1
OY190349.1
OY190350.1
OY190351.1
OY190352.1
OY190353.1
OY190354.1
OY190355.1
OY190356.1
OY190357.1
OY190358.1
OY190359.1
OY190360.1
OY190361.1
OY190362.1
OY190363.1
OY190364.1
OY190365.1
OY190366.1
OY190367.1
OY190368.1
OY190369.1
OY190370.1
OY190371.1
OY190372.1
OY190373.1
OY190374.1
OY190375.1
OY190376.1
OY190377.1
OY190378.1
OY190379.1
OY190380.1
OY190381.1
OY190382.1
OY190383.1
OY190384.1
OY190385.1
OY190386.1
OY190387.1
OY190388.1
OY190389.1
OY190390.1
OY190391.1
OY190392.1
OY190393.1
OY190394.1
OY190395.1
OY190396.1
OY190397.1
OY190398.1
OY190399.1
OY190400.1
OY190401.1
OY190402.1
OY190403.1
OY190404.1
OY190405.1
OY190406.1
OY190407.1
OY190408.1
OY190409.1
OY190410.1
OY190411.1
OY190412.1
OY190413.1
OY190414.1
OY190415.1
OY190416.1
OY190417.1
OY190418.1
OY190419.1
OY190420.1
OY190421.1
OY190422.1
OY190423.1
OY190424.1
OY190425.1
OY190426.1
OY190427.1
OY190428.1
OY190429.1
OY190430.1
OY190431.1
OY190432.1
OY190433.1
OY190434.1
OY190435.1
OY190436.1
OY190437.1
OY190438.1
OY190439.1
OY190440.1
OY190441.1
OY190442.1
OY190443.1
OY190444.1
OY190445.1
OY190446.1
OY190447.1
OY190448.1
OY190449.1
OY190450.1
OY190451.1
OY190452.1
OY190453.1
OY190454.1
OY190455.1
OY190456.1
OY190457.1
OY190458.1
OY190459.1
OY190460.1
OY190461.1
OY190462.1
OY190463.1
OY190464.1
OY190465.1
OY190466.1
OY190467.1
OY190468.1
OY190469.1
OY190470.1
OY190471.1
OY190472.1
OY190473.1
OY190474.1
OY190475.1
OY190476.1
OY190477.1
OY190478.1
OY190479.1
OY190480.1
OY190481.1
OY190482.1
OY190483.1
OY190484.1
OY190485.1
OY190486.1
OY190487.1
OY190488.1
OY190489.1
OY190490.1
OY190491.1
OY190492.1
OY190493.1
OY190494.1
OY190495.1
OY190496.1
OY190497.1
OY190498.1
OY190499.1
OY190500.1
OY190501.1
OY190502.1
OY190503.1
OY190504.1
OY190505.1
OY190506.1
OY190507.1
OY190508.1
OY190509.1
OY190510.1
OY190511.1
OY190512.1
OY190513.1
OY190514.1
OY190515.1
OY190516.1
OY190517.1
OY190518.1
OY190519.1
OY190520.1
OY190521.1
OY190522.1
OY190523.1
OY190524.1
OY190525.1
OY190526.1
OY190527.1
OY190528.1
OY190529.1
OY190530.1
OY190531.1
OY190532.1
OY190533.1
OY190534.1
OY190535.1
OY190536.1
OY190537.1
OY190538.1
OY190539.1
OY190540.1
OY190541.1
OY190542.1
OY190543.1
OY190544.1
OY190545.1
OY190546.1
OY190547.1
OY190548.1
OY190549.1
OY190550.1
OY190551.1
OY190552.1
OY190553.1
OY190554.1
OY190555.1
OY190556.1
OY190557.1
OY190558.1
OY190559.1
OY190560.1
OY190561.1
OY190562.1
OY190563.1
OY190564.1
OY190565.1
OY190566.1
OY190567.1
OY190568.1
OY190569.1
OY190570.1
OY190571.1
OY190572.1
OY190573.1
OY190574.1
OY190575.1
OY190576.1
OY190577.1
OY190578.1
OY190579.1
OY190580.1
OY190581.1
OY190582.1
OY190583.1
OY190584.1
OY190585.1
OY190586.1
OY190587.1
OY190588.1
OY190589.1
OY190590.1
OY190591.1
OY190592.1
OY190593.1
OY190594.1
OY190595.1
OY190596.1
OY190597.1
OY190598.1
OY190599.1
OY190600.1
OY190601.1
OY190602.1
OY190603.1
OY190604.1
OY190605.1
OY190606.1
OY190607.1
OY190608.1
OY190609.1
OY190610.1
OY190611.1
OY190612.1
OY190613.1
OY190614.1
OY190615.1
OY190616.1
OY190617.1
OY190618.1
OY190619.1
OY190620.1
OY190621.1
OY190622.1
OY190623.1
OY190624.1
OY190625.1
OY190626.1
OY190627.1
OY190628.1
OY190629.1
OY190630.1
OY190631.1
OY190632.1
OY190633.1
OY190634.1
OY190635.1
OY190636.1
OY190637.1
OY190638.1
OY190639.1
OY190640.1
OY190641.1
OY190642.1
OY190643.1
OY190644.1
OY190645.1
OY190646.1
OY190647.1
OY190648.1
OY190649.1
OY190650.1
OY190651.1
OY190652.1
OY190653.1
OY190654.1
OY190655.1
OY190656.1
OY190657.1
OY190658.1
OY190659.1
OY190660.1
OY190661.1
OY190662.1
OY190663.1
OY190664.1
OY190665.1
OY190666.1
OY190667.1
OY190668.1
OY190669.1
OY190670.1
OY190671.1
OY190672.1
OY190673.1
OY190674.1
OY190675.1
OY190676.1
OY190677.1
OY190678.1
OY190679.1
OY190680.1
OY190681.1
OY190682.1
OY190683.1
OY190684.1
OY190685.1
OY190686.1
OY190687.1
OY190688.1
OY190689.1
OY190690.1
OY190691.1
OY190692.1
OY190693.1
OY190694.1
OY190695.1
OY190696.1
OY190697.1
OY190698.1
OY190699.1
OY190700.1
OY190701.1
OY190702.1
OY190703.1
OY190704.1
OY190705.1
OY190706.1
OY190707.1
OY190708.1
OY190709.1
OY190710.1
OY190711.1
OY190712.1
OY190713.1
OY190714.1
OY190715.1
OY190716.1
OY190717.1
OY190718.1
OY190719.1
OY190720.1
OY190721.1
OY190722.1
OY190723.1
OY190724.1
OY190725.1
OY190726.1
OY190727.1
OY190728.1
OY190729.1
OY190730.1
OY190731.1
OY190732.1
OY190733.1
OY190734.1
OY190735.1
OY190736.1
OY190737.1
OY190738.1
OY190739.1
OY190740.1
OY190741.1
OY190742.1
OY190743.1
OY190744.1
OY190745.1
OY190746.1
OY190747.1
OY190748.1
OY190749.1
OY190750.1
OY190751.1
OY190752.1
OY190753.1
OY190754.1
OY190755.1
OY190756.1
OY190757.1
OY190758.1
OY190759.1
OY190760.1
OY190761.1
OY190762.1
OY190763.1
OY190764.1
OY190765.1
OY190766.1
OY190767.1
OY190768.1
OY190769.1
OY190770.1
OY190771.1
OY190772.1
OY190773.1
OY190774.1
OY190775.1
OY190776.1
OY190777.1
OY190778.1
OY190779.1
OY190780.1
OY190781.1
OY190782.1
OY190783.1
OY190784.1
OY190785.1
OY190786.1
OY190787.1
OY190788.1
OY190789.1
OY190790.1
OY190791.1
OY190792.1
OY190793.1
OY190794.1
OY190795.1
OY190796.1
OY190797.1
OY190798.1
OY190799.1
OY190800.1
OY190801.1
OY190802.1
OY190803.1
OY190804.1
OY190805.1
OY190806.1
OY190807.1
OY190808.1
OY190809.1
OY190810.1
OY190811.1
OY190812.1
OY190813.1
OY190814.1
OY190815.1
OY190816.1
OY190817.1
OY190818.1
OY190819.1
OY190820.1
OY190821.1
OY190822.1
OY190823.1
OY190824.1
OY190825.1
OY190826.1
OY190827.1
OY190828.1
OY190829.1
OY190830.1
OY190831.1
OY190832.1
OY190833.1
OY190834.1
OY190835.1
OY190836.1
OY190837.1
OY190838.1
OY190839.1
OY190840.1
OY190841.1
OY190842.1
OY190843.1
OY190844.1
OY190845.1
OY190846.1
OY190847.1
OY190848.1
OY190849.1
OY190850.1
OY190851.1
OY190852.1
OY190853.1
OY190854.1
OY190855.1
OY190856.1
OY190857.1
OY190858.1
OY190859.1
OY190860.1
OY190861.1
OY190862.1
OY190863.1
OY190864.1
OY190865.1
OY190866.1
OY190867.1
OY190868.1
OY190869.1
OY190870.1
OY190871.1
OY190872.1
OY190873.1
OY190874.1
OY190875.1
OY190876.1
OY190877.1
OY190878.1
OY190879.1
OY190880.1
OY190881.1
OY190882.1
OY190883.1
OY190884.1
OY190885.1
OY190886.1
OY190887.1
OY190888.1
OY190889.1
OY190890.1
OY190891.1
OY190892.1
OY190893.1
OY190894.1
OY190895.1
OY190896.1
OY190897.1
OY190898.1
OY190899.1
OY190900.1
OY190901.1
OY190902.1
OY190903.1
OY190904.1
OY190905.1
OY190906.1
OY190907.1
OY190908.1
OY190909.1
OY190910.1
OY190911.1
OY190912.1
OY190913.1
OY190914.1
OY190915.1
OY190916.1
OY190917.1
OY190918.1
OY190919.1
OY190920.1
OY190921.1
OY190922.1
OY190923.1
OY190924.1
OY190925.1
OY190926.1
OY190927.1
OY190928.1
OY190929.1
OY190930.1
OY190931.1
OY190932.1
OY190933.1
OY190934.1
OY190935.1
OY190936.1
OY190937.1
OY190938.1
OY190939.1
OY190940.1
OY190941.1
OY190942.1
OY190943.1
OY190944.1
OY190945.1
OY190946.1
OY190947.1
OY190948.1
OY190949.1
OY190950.1
OY190951.1
OY190952.1
OY190953.1
OY190954.1
OY190955.1
OY190956.1
OY190957.1
OY190958.1
OY190959.1
OY190960.1
OY190961.1
OY190962.1
OY190963.1
OY190964.1
OY190965.1
OY190966.1
OY190967.1
OY190968.1
OY190969.1
OY190970.1
OY190971.1
OY190972.1
OY190973.1
OY190974.1
OY190975.1
OY190976.1
OY190977.1
OY190978.1
OY190979.1
OY190980.1
OY190981.1
OY190982.1
OY190983.1
OY190984.1
OY190985.1
OY190986.1
OY190987.1
OY190988.1
OY190989.1
OY190990.1
OY190991.1
OY190992.1
OY190993.1
OY190994.1
OY190995.1
OY190996.1
OY190997.1
OY190998.1
OY190999.1
OY191000.1
OY191001.1
OY191002.1
OY191003.1
OY191004.1
OY191005.1
OY191006.1
OY191007.1
OY191008.1
OY191009.1
OY191010.1
OY191011.1
OY191012.1
OY191013.1
OY191014.1
OY191015.1
OY191016.1
OY191017.1
OY191018.1
OY191019.1
OY191020.1
OY191021.1
OY191022.1
OY191023.1
OY191024.1
OY191025.1
OY191026.1
OY191027.1
OY191028.1
OY191029.1
OY191030.1
OY191031.1
OY191032.1
OY191033.1
OY191034.1
OY191035.1
OY191036.1
OY191037.1
OY191038.1
OY191039.1
OY191040.1
OY191041.1
OY191042.1
OY191043.1
OY191044.1
OY191045.1
OY191046.1
OY191047.1
OY191048.1
OY191049.1
OY191050.1
OY191051.1
OY191052.1
OY191053.1
OY191054.1
OY191055.1
OY191056.1
OY191057.1
OY191058.1
OY191059.1
OY191060.1
OY191061.1
OY191062.1
OY191063.1
OY191064.1
OY191065.1
OY191066.1
OY191067.1
OY191068.1
OY191069.1
OY191070.1
OY191071.1
OY191072.1
OY191073.1
OY191074.1
OY191075.1
OY191076.1
OY191077.1
OY191078.1
OY191079.1
OY191080.1
OY191081.1
OY191082.1
OY191083.1
OY191084.1
OY191085.1
OY191086.1
OY191087.1
OY191088.1
OY191089.1
OY191090.1
OY191091.1
OY191092.1
OY191093.1
OY191094.1
OY191095.1
OY191096.1
OY191097.1
OY191098.1
OY191099.1
OY191100.1
OY191101.1
OY191102.1
OY191103.1
OY191104.1
OY191105.1
OY191106.1
OY191107.1
OY191108.1
OY191109.1
OY191110.1
OY191111.1
OY191112.1
OY191113.1
OY191114.1
OY191115.1
OY191116.1
OY191117.1
OY191118.1
OY191119.1
OY191120.1
OY191121.1
OY191122.1
OY191123.1
OY191124.1
OY191125.1
OY191126.1
OY191127.1
OY191128.1
OY191129.1
OY191130.1
OY191131.1
OY191132.1
OY191133.1
OY191134.1
OY191135.1
OY191136.1
OY191137.1
OY191138.1
OY191139.1
OY191140.1
OY191141.1
OY191142.1
OY191143.1
OY191144.1
OY191145.1
OY191146.1
OY191147.1
OY191148.1
OY191149.1
OY191150.1
OY191151.1
OY191152.1
OY191153.1
OY191154.1
OY191155.1
OY191156.1
OY191157.1
OY191158.1
OY191159.1
OY191160.1
OY191161.1
OY191162.1
OY191163.1
OY191164.1
OY191165.1
OY191166.1
OY191167.1
OY191168.1
OY191169.1
OY191170.1
OY191171.1
OY191172.1
OY191173.1
OY191174.1
OY191175.1
OY191176.1
OY191177.1
OY191178.1
OY191179.1
OY191180.1
OY191181.1
OY191182.1
OY191183.1
OY191184.1
OY191185.1
OY191186.1
OY191187.1
OY191188.1
OY191189.1
OY191190.1
OY191191.1
OY191192.1
OY191193.1
OY191194.1
OY191195.1
OY191196.1
OY191197.1
OY191198.1
OY191199.1
OY191200.1
OY191201.1
OY191202.1
OY191203.1
OY191204.1
OY191205.1
OY191206.1
OY191207.1
OY191208.1
OY191209.1
OY191210.1
OY191211.1
OY191212.1
OY191213.1
OY191214.1
OY191215.1
OY191216.1
OY191217.1
OY191218.1
OY191219.1
OY191220.1
OY191221.1
OY191222.1
OY191223.1
OY191224.1
OY191225.1
OY191226.1
OY191227.1
OY191228.1
OY191229.1
OY191230.1
OY191231.1
OY191232.1
OY191233.1
OY191234.1
OY191235.1
OY191236.1
OY191237.1
OY191238.1
OY191239.1
OY191240.1
OY191241.1
OY191242.1
OY191243.1
OY191244.1
OY191245.1
OY191246.1
OY191247.1
OY191248.1
OY191249.1
OY191250.1
OY191251.1
OY191252.1
OY191253.1
OY191254.1
OY191255.1
OY191256.1
OY191257.1
OY191258.1
OY191259.1
OY191260.1
OY191261.1
OY191262.1
OY191263.1
OY191264.1
OY191265.1
OY191266.1
OY191267.1
OY191268.1
OY191269.1
OY191270.1
OY191271.1
OY191272.1
OY191273.1
OY191274.1
OY191275.1
OY191276.1
OY191277.1
OY191278.1
OY191279.1
OY191280.1
OY191281.1
OY191282.1
OY191283.1
OY191284.1
OY191285.1
OY191286.1
OY191287.1
OY191288.1
OY191289.1
OY191290.1
OY191291.1
OY191292.1
OY191293.1
OY191294.1
OY191295.1
OY191296.1
OY191297.1
OY191298.1
OY191299.1
OY191300.1
OY191301.1
OY191302.1
OY191303.1
OY191304.1
OY191305.1
OY191306.1
OY191307.1
OY191308.1
OY191309.1
OY191310.1
OY191311.1
OY191312.1
OY191313.1
OY191314.1
OY191315.1
OY191316.1
OY191317.1
OY191318.1
OY191319.1
OY191320.1
OY191321.1
OY191322.1
OY191323.1
OY191324.1
OY191325.1
OY191326.1
OY191327.1
OY191328.1
OY191329.1
OY191330.1
OY191331.1
OY191332.1
OY191333.1
OY191334.1
OY191335.1
OY191336.1
OY191337.1
OY191338.1
OY191339.1
OY191340.1
OY191341.1
OY191342.1
OY191343.1
OY191344.1
OY191345.1
OY191346.1
OY191347.1
OY191348.1
OY191349.1
OY191350.1
OY191351.1
OY191352.1
OY191353.1
OY191354.1
OY191355.1
OY191356.1
OY191357.1
OY191358.1
OY191359.1
OY191360.1
OY191361.1
OY191362.1
OY191363.1
OY191364.1
OY191365.1
OY191366.1
OY191367.1
OY191368.1
OY191369.1
OY191370.1
OY191371.1
OY191372.1
OY191373.1
OY191374.1
OY191375.1
OY191376.1
OY191377.1
OY191378.1
OY191379.1
OY191380.1
OY191381.1
OY191382.1
OY191383.1
OY191384.1
OY191385.1
OY191386.1
OY191387.1
OY191388.1
OY191389.1
OY191390.1
OY191391.1
OY191392.1
OY191393.1
OY191394.1
OY191395.1
OY191396.1
OY191397.1
OY191398.1
OY191399.1
OY191400.1
OY191401.1
OY191402.1
OY191403.1
OY191404.1
OY191405.1
OY191406.1
OY191407.1
OY191408.1
OY191409.1
OY191410.1
OY191411.1
OY191412.1
OY191413.1
OY191414.1
OY191415.1
OY191416.1
OY191417.1
OY191418.1
OY191419.1
OY191420.1
OY191421.1
OY191422.1
OY191423.1
OY191424.1
OY191425.1
OY191426.1
OY191427.1
OY191428.1
OY191429.1
OY191430.1
OY191431.1
OY191432.1
OY191433.1
OY191434.1
OY191435.1
OY191436.1
OY191437.1
OY191438.1
OY191439.1
OY191440.1
OY191441.1
OY191442.1
OY191443.1
OY191444.1
OY191445.1
OY191446.1
OY191447.1
OY191448.1
OY191449.1
OY191450.1
OY191451.1
OY191452.1
OY191453.1
OY191454.1
OY191455.1
OY191456.1
OY191457.1
OY191458.1
OY191459.1
OY191460.1
OY191461.1
OY191462.1
OY191463.1
OY191464.1
OY191465.1
OY191466.1
OY191467.1
OY191468.1
OY191469.1
OY191470.1
OY191471.1
OY191472.1
OY191473.1
OY191474.1
OY191475.1
OY191476.1
OY191477.1
OY191478.1
OY191479.1
OY191480.1
OY191481.1
OY191482.1
OY191483.1
OY191484.1
OY191485.1
OY191486.1
OY191487.1
OY191488.1
OY191489.1
OY191490.1
OY191491.1
OY191492.1
OY191493.1
OY191494.1
OY191495.1
OY191496.1
OY191497.1
OY191498.1
OY191499.1
OY191500.1
OY191501.1
OY191502.1
OY191503.1
OY191504.1
OY191505.1
OY191506.1
OY191507.1
OY191508.1
OY191509.1
OY191510.1
OY191511.1
OY191512.1
OY191513.1
OY191514.1
OY191515.1
OY191516.1
OY191517.1
OY191518.1
OY191519.1
OY191520.1
OY191521.1
OY191522.1
OY191523.1
OY191524.1
OY191525.1
OY191526.1
OY191527.1
OY191528.1
OY191529.1
OY191530.1
OY191531.1
OY191532.1
OY191533.1
OY191534.1
OY191535.1
OY191536.1
OY191537.1
OY191538.1
OY191539.1
OY191540.1
OY191541.1
OY191542.1
OY191543.1
OY191544.1
OY191545.1
OY191546.1
OY191547.1
OY191548.1
OY191549.1
OY191550.1
OY191551.1
OY191552.1
OY191553.1
OY191554.1
OY191555.1
OY191556.1
OY191557.1
OY191558.1
OY191559.1
OY191560.1
OY191561.1
OY191562.1
OY191563.1
OY191564.1
OY191565.1
OY191566.1
OY191567.1
OY191568.1
OY191569.1
OY191570.1
OY191571.1
OY191572.1
OY191573.1
OY191574.1
OY191575.1
OY191576.1
OY191577.1
OY191578.1
OY191579.1
OY191580.1
OY191581.1
OY191582.1
OY191583.1
OY191584.1
OY191585.1
OY191586.1
OY191587.1
OY191588.1
OY191589.1
OY191590.1
OY191591.1
OY191592.1
OY191593.1
OY191594.1
OY191595.1
OY191596.1
OY191597.1
OY191598.1
OY191599.1
OY191600.1
OY191601.1
OY191602.1
OY191603.1
OY191604.1
OY191605.1
OY191606.1
OY191607.1
OY191608.1
OY191609.1
OY191610.1
OY191611.1
OY191612.1
OY191613.1
OY191614.1
OY191615.1
OY191616.1
OY191617.1
OY191618.1
OY191619.1
OY191620.1
OY191621.1
OY191622.1
OY191623.1
OY191624.1
OY191625.1
OY191626.1
OY191627.1
OY191628.1
OY191629.1
OY191630.1
OY191631.1
OY191632.1
OY191633.1
OY191634.1
OY191635.1
OY191636.1
OY191637.1
OY191638.1
OY191639.1
OY191640.1
OY191641.1
OY191642.1
OY191643.1
OY191644.1
OY191645.1
OY191646.1
OY191647.1
OY191648.1
OY191649.1
OY191650.1
OY191651.1
OY191652.1
OY191653.1
OY191654.1
OY191655.1
OY191656.1
OY191657.1
OY191658.1
OY191659.1
OY191660.1
OY191661.1
OY191662.1
OY191663.1
OY191664.1
OY191665.1
OY191666.1
OY191667.1
OY191668.1
OY191669.1
OY191670.1
OY191671.1
OY191672.1
OY191673.1
OY191674.1
OY191675.1
OY191676.1
OY191677.1
OY191678.1
OY191679.1
OY191680.1
OY191681.1
OY191682.1
OY191683.1
OY191684.1
OY191685.1
OY191686.1
OY191687.1
OY191688.1
OY191689.1
OY191690.1
OY191691.1
OY191692.1
OY191693.1
OY191694.1
OY191695.1
OY191696.1
OY191697.1
OY191698.1
OY191699.1
OY191700.1
OY191701.1
OY191702.1
OY191703.1
OY191704.1
OY191705.1
OY191706.1
OY191707.1
OY191708.1
OY191709.1
OY191710.1
OY191711.1
OY191712.1
OY191713.1
OY191714.1
OY191715.1
OY191716.1
OY191717.1
OY191718.1
OY191719.1
OY191720.1
OY191721.1
OY191722.1
OY191723.1
OY191724.1
OY191725.1
OY191726.1
OY191727.1
OY191728.1
OY191729.1
OY191730.1
OY191731.1
OY191732.1
OY191733.1
OY191734.1
OY191735.1
OY191736.1
OY191737.1
OY191738.1
OY191739.1
OY191740.1
OY191741.1
OY191742.1
OY191743.1
OY191744.1
OY191745.1
OY191746.1
OY191747.1
OY191748.1
OY191749.1
OY191750.1
OY191751.1
OY191752.1
OY191753.1
OY191754.1
OY191755.1
OY191756.1
OY191757.1
OY191758.1
OY191759.1
OY191760.1
OY191761.1
OY191762.1
OY191763.1
OY191764.1
OY191765.1
OY191766.1
OY191767.1
OY191768.1
OY191769.1
OY191770.1
OY191771.1
OY191772.1
OY191773.1
OY191774.1
OY191775.1
OY191776.1
OY191777.1
OY191778.1
OY191779.1
OY191780.1
OY191781.1
OY191782.1
OY191783.1
OY191784.1
OY191785.1
OY191786.1
OY191787.1
OY191788.1
OY191789.1
OY191790.1
OY191791.1
OY191792.1
OY191793.1
OY191794.1
OY191795.1
OY191796.1
OY191797.1
OY191798.1
OY191799.1
OY191800.1
OY191801.1
OY191802.1
OY191803.1
OY191804.1
OY191805.1
OY191806.1
OY191807.1
OY191808.1
OY191809.1
OY191810.1
OY191811.1
OY191812.1
OY191813.1
OY191814.1
OY191815.1
OY191816.1
OY191817.1
OY191818.1
OY191819.1
OY191820.1
OY191821.1
OY191822.1
OY191823.1
OY191824.1
OY191825.1
OY191826.1
OY191827.1
OY191828.1
OY191829.1
OY191830.1
OY191831.1
OY191832.1
OY191833.1
OY191834.1
OY191835.1
OY191836.1
OY191837.1
OY191838.1
OY191839.1
OY191840.1
OY191841.1
OY191842.1
OY191843.1
OY191844.1
OY191845.1
OY191846.1
OY191847.1
OY191848.1
OY191849.1
OY191850.1
OY191851.1
OY191852.1
OY191853.1
OY191854.1
OY191855.1
OY191856.1
OY191857.1
OY191858.1
OY191859.1
OY191860.1
OY191861.1
OY191862.1
OY191863.1
OY191864.1
OY191865.1
OY191866.1
OY191867.1
OY191868.1
OY191869.1
OY191870.1
OY191871.1
OY191872.1
OY191873.1
OY191874.1
OY191875.1
OY191876.1
OY191877.1
OY191878.1
OY191879.1
OY191880.1
OY191881.1
OY191882.1
OY191883.1
OY191884.1
OY191885.1
OY191886.1
OY191887.1
OY191888.1
OY191889.1
OY191890.1
OY191891.1
OY191892.1
OY191893.1
OY191894.1
OY191895.1
OY191896.1
OY191897.1
OY191898.1
OY191899.1
OY191900.1
OY191901.1
OY191902.1
OY191903.1
OY191904.1
OY191905.1
OY191906.1
OY191907.1
OY191908.1
OY191909.1
OY191910.1
OY191911.1
OY191912.1
OY191913.1
OY191914.1
OY191915.1
OY191916.1
OY191917.1
OY191918.1
OY191919.1
OY191920.1
OY191921.1
OY191922.1
OY191923.1
OY191924.1
OY191925.1
OY191926.1
OY191927.1
OY191928.1
OY191929.1
OY191930.1
OY191931.1
OY191932.1
OY191933.1
OY191934.1
OY191935.1
OY191936.1
OY191937.1
OY191938.1
OY191939.1
OY191940.1
OY191941.1
OY191942.1
OY191943.1
OY191944.1
OY191945.1
OY191946.1
OY191947.1
OY191948.1
OY191949.1
OY191950.1
OY191951.1
OY191952.1
OY191953.1
OY191954.1
OY191955.1
OY191956.1
OY191957.1
OY191958.1
OY191959.1
OY191960.1
OY191961.1
OY191962.1
OY191963.1
OY191964.1
OY191965.1
OY191966.1
OY191967.1
OY191968.1
OY191969.1
OY191970.1
OY191971.1
OY191972.1
OY191973.1
OY191974.1
OY191975.1
OY191976.1
OY191977.1
OY191978.1
OY191979.1
OY191980.1
OY191981.1
OY191982.1
OY191983.1
OY191984.1
OY191985.1
OY191986.1
OY191987.1
OY191988.1
OY191989.1
OY191990.1
OY191991.1
OY191992.1
OY191993.1
OY191994.1
OY191995.1
OY191996.1
OY191997.1
OY191998.1
OY191999.1
OY192000.1
OY192001.1
OY192002.1
OY192003.1
OY192004.1
OY192005.1
OY192006.1
OY192007.1
OY192008.1
OY192009.1
OY192010.1
OY192011.1
OY192012.1
OY192013.1
OY192014.1
OY192015.1
OY192016.1
OY192017.1
OY192018.1
OY192019.1
OY192020.1
OY192021.1
OY192022.1
OY192023.1
OY192024.1
OY192025.1
OY192026.1
OY192027.1
OY192028.1
OY192029.1
OY192030.1
OY192031.1
OY192032.1
OY192033.1
OY192034.1
OY192035.1
OY192036.1
OY192037.1
OY192038.1
OY192039.1
OY192040.1
OY192041.1
OY192042.1
OY192043.1
OY192044.1
OY192045.1
OY192046.1
OY192047.1
OY192048.1
OY192049.1
OY192050.1
OY192051.1
OY192052.1
OY192053.1
OY192054.1
OY192055.1
OY192056.1
OY192057.1
OY192058.1
OY192059.1
OY192060.1
OY192061.1
OY192062.1
OY192063.1
OY192064.1
OY192065.1
OY192066.1
OY192067.1
OY192068.1
OY192069.1
OY192070.1
OY192071.1
OY192072.1
OY192073.1
OY192074.1
OY192075.1
OY192076.1
OY192077.1
OY192078.1
OY192079.1
OY192080.1
OY192081.1
OY192082.1
OY192083.1
OY192084.1
OY192085.1
OY192086.1
OY192087.1
OY192088.1
OY192089.1
OY192090.1
OY192091.1
OY192092.1
OY192093.1
OY192094.1
OY192095.1
OY192096.1
OY192097.1
OY192098.1
OY192099.1
OY192100.1
OY192101.1
OY192102.1
OY192103.1
OY192104.1
OY192105.1
OY192106.1
OY192107.1
OY192108.1
OY192109.1
OY192110.1
OY192111.1
OY192112.1
OY192113.1
OY192114.1
OY192115.1
OY192116.1
OY192117.1
OY192118.1
OY192119.1
OY192120.1
OY192121.1
OY192122.1
OY192123.1
OY192124.1
OY192125.1
OY192126.1
OY192127.1
OY192128.1
OY192129.1
OY192130.1
OY192131.1
OY192132.1
OY192133.1
OY192134.1
OY192135.1
OY192136.1
OY192137.1
OY192138.1
OY192139.1
OY192140.1
OY192141.1
OY192142.1
OY192143.1
OY192144.1
OY192145.1
OY192146.1
OY192147.1
OY192148.1
OY192149.1
OY192150.1
OY192151.1
OY192152.1
OY192153.1
OY192154.1
OY192155.1
OY192156.1
OY192157.1
OY192158.1
OY192159.1
OY192160.1
OY192161.1
OY192162.1
OY192163.1
OY192164.1
OY192165.1
OY192166.1
OY192167.1
OY192168.1
OY192169.1
OY192170.1
OY192171.1
OY192172.1
OY192173.1
OY192174.1
OY192175.1
OY192176.1
OY192177.1
OY192178.1
OY192179.1
OY192180.1
OY192181.1
OY192182.1
OY192183.1
OY192184.1
OY192185.1
OY192186.1
OY192187.1
OY192188.1
OY192189.1
OY192190.1
OY192191.1
OY192192.1
OY192193.1
OY192194.1
OY192195.1
OY192196.1
OY192197.1
OY192198.1
OY192199.1
OY192200.1
OY192201.1
OY192202.1
OY192203.1
OY192204.1
OY192205.1
OY192206.1
OY192207.1
OY192208.1
OY192209.1
OY192210.1
OY192211.1
OY192212.1
OY192213.1
OY192214.1
OY192215.1
OY192216.1
OY192217.1
OY192218.1
OY192219.1
OY192220.1
OY192221.1
OY192222.1
OY192223.1
OY192224.1
OY192225.1
OY192226.1
OY192227.1
OY192228.1
OY192229.1
OY192230.1
OY192231.1
OY192232.1
OY192233.1
OY192234.1
OY192235.1
OY192236.1
OY192237.1
OY192238.1
OY192239.1
OY192240.1
OY192241.1
OY192242.1
OY192243.1
OY192244.1
OY192245.1
OY192246.1
OY192247.1
OY192248.1
OY192249.1
OY192250.1
OY192251.1
OY192252.1
OY192253.1
OY192254.1
OY192255.1
OY192256.1
OY192257.1
OY192258.1
OY192259.1
OY192260.1
OY192261.1
OY192262.1
OY192263.1
OY192264.1
OY192265.1
OY192266.1
OY192267.1
OY192268.1
OY192269.1
OY192270.1
OY192271.1
OY192272.1
OY192273.1
OY192274.1
OY192275.1
OY192276.1
OY192277.1
OY192278.1
OY192279.1
OY192280.1
OY192281.1
OY192282.1
OY192283.1
OY192284.1
OY192285.1
OY192286.1
OY192287.1
OY192288.1
OY192289.1
OY192290.1
OY192291.1
OY192292.1
OY192293.1
OY192294.1
OY192295.1
OY192296.1
OY192297.1
OY192298.1
OY192299.1
OY192300.1
OY192301.1
OY192302.1
OY192303.1
OY192304.1
OY192305.1
OY192306.1
OY192307.1
OY192308.1
OY192309.1
OY192310.1
OY192311.1
OY192312.1
OY192313.1
OY192314.1
OY192315.1
OY192316.1
OY192317.1
OY192318.1
OY192319.1
OY192320.1
OY192321.1
OY192322.1
OY192323.1
OY192324.1
OY192325.1
OY192326.1
OY192327.1
OY192328.1
OY192329.1
OY192330.1
OY192331.1
OY192332.1
OY192333.1
OY192334.1
OY192335.1
OY192336.1
OY192337.1
OY192338.1
OY192339.1
OY192340.1
OY192341.1
OY192342.1
OY192343.1
OY192344.1
OY192345.1
OY192346.1
OY192347.1
OY192348.1
OY192349.1
OY192350.1
OY192351.1
OY192352.1
OY192353.1
OY192354.1
OY192355.1
OY192356.1
OY192357.1
OY192358.1
OY192359.1
OY192360.1
OY192361.1
OY192362.1
OY192363.1
OY192364.1
OY192365.1
OY192366.1
OY192367.1
OY192368.1
OY192369.1
OY192370.1
OY192371.1
OY192372.1
OY192373.1
OY192374.1
OY192375.1
OY192376.1
OY192377.1
OY192378.1
OY192379.1
OY192380.1
OY192381.1
OY192382.1
OY192383.1
OY192384.1
OY192385.1
OY192386.1
OY192387.1
OY192388.1
OY192389.1
OY192390.1
OY192391.1
OY192392.1
OY192393.1
OY192394.1
OY192395.1
OY192396.1
OY192397.1
OY192398.1
OY192399.1
OY192400.1
OY192401.1
OY192402.1
OY192403.1
OY192404.1
OY192405.1
OY192406.1
OY192407.1
OY192408.1
OY192409.1
OY192410.1
OY192411.1
OY192412.1
OY192413.1
OY192414.1
OY192415.1
OY192416.1
OY192417.1
OY192418.1
OY192419.1
OY192420.1
OY192421.1
OY192422.1
OY192423.1
OY192424.1
OY192425.1
OY192426.1
OY192427.1
OY192428.1
OY192429.1
OY192430.1
OY192431.1
OY192432.1
OY192433.1
OY192434.1
OY192435.1
OY192436.1
OY192437.1
OY192438.1
OY192439.1
OY192440.1
OY192441.1
OY192442.1
OY192443.1
OY192444.1
OY192445.1
OY192446.1
OY192447.1
OY192448.1
OY192449.1
OY192450.1
OY192451.1
OY192452.1
OY192453.1
OY192454.1
OY192455.1
OY192456.1
OY192457.1
OY192458.1
OY192459.1
OY192460.1
OY192461.1
OY192462.1
OY192463.1
OY192464.1
OY192465.1
OY192466.1
OY192467.1
OY192468.1
OY192469.1
OY192470.1
OY192471.1
OY192472.1
OY192473.1
OY192474.1
OY192475.1
OY192476.1
OY192477.1
OY192478.1
OY192479.1
OY192480.1
OY192481.1
OY192482.1
OY192483.1
OY192484.1
OY192485.1
OY192486.1
OY192487.1
OY192488.1
OY192489.1
OY192490.1
OY192491.1
OY192492.1
OY192493.1
OY192494.1
OY192495.1
OY192496.1
OY192497.1
OY192498.1
OY192499.1
OY192500.1
OY192501.1
OY192502.1
OY192503.1
OY192504.1
OY192505.1
OY192506.1
OY192507.1
OY192508.1
OY192509.1
OY192510.1
OY192511.1
OY192512.1
OY192513.1
OY192514.1
OY192515.1
OY192516.1
OY192517.1
OY192518.1
OY192519.1
OY192520.1
OY192521.1
OY192522.1
OY192523.1
OY192524.1
OY192525.1
OY192526.1
OY192527.1
OY192528.1
OY192529.1
OY192530.1
OY192531.1
OY192532.1
OY192533.1
OY192534.1
OY192535.1
OY192536.1
OY192537.1
OY192538.1
OY192539.1
OY192540.1
OY192541.1
OY192542.1
OY192543.1
OY192544.1
OY192545.1
OY192546.1
OY192547.1
OY192548.1
OY192549.1
OY192550.1
OY192551.1
OY192552.1
OY192553.1
OY192554.1
OY192555.1
OY192556.1
OY192557.1
OY192558.1
OY192559.1
OY192560.1
OY192561.1
OY192562.1
OY192563.1
OY192564.1
OY192565.1
OY192566.1
OY192567.1
OY192568.1
OY192569.1
OY192570.1
OY192571.1
OY192572.1
OY192573.1
OY192574.1
OY192575.1
OY192576.1
OY192577.1
OY192578.1
OY192579.1
OY192580.1
OY192581.1
OY192582.1
OY192583.1
OY192584.1
OY192585.1
OY192586.1
OY192587.1
OY192588.1
OY192589.1
OY192590.1
OY192591.1
OY192592.1
OY192593.1
OY192594.1
OY192595.1
OY192596.1
OY192597.1
OY192598.1
OY192599.1
OY192600.1
OY192601.1
OY192602.1
OY192603.1
OY192604.1
OY192605.1
OY192606.1
OY192607.1
OY192608.1
OY192609.1
OY192610.1
OY192611.1
OY192612.1
OY192613.1
OY192614.1
OY192615.1
OY192616.1
OY192617.1
OY192618.1
OY192619.1
OY192620.1
OY192621.1
OY192622.1
OY192623.1
OY192624.1
OY192625.1
OY192626.1
OY192627.1
OY192628.1
OY192629.1
OY192630.1
OY192631.1
OY192632.1
OY192633.1
OY192634.1
OY192635.1
OY192636.1
OY192637.1
OY192638.1
OY192639.1
OY192640.1
OY192641.1
OY192642.1
OY192643.1
OY192644.1
OY192645.1
OY192646.1
OY192647.1
OY192648.1
OY192649.1
OY192650.1
OY192651.1
OY192652.1
OY192653.1
OY192654.1
OY192655.1
OY192656.1
OY192657.1
OY192658.1
OY192659.1
OY192660.1
OY192661.1
OY192662.1
OY192663.1
OY192664.1
OY192665.1
OY192666.1
OY192667.1
OY192668.1
OY192669.1
OY192670.1
OY192671.1
OY192672.1
OY192673.1
OY192674.1
OY192675.1
OY192676.1
OY192677.1
OY192678.1
OY192679.1
OY192680.1
OY192681.1
OY192682.1
OY192683.1
OY192684.1
OY192685.1
OY192686.1
OY192687.1
OY192688.1
OY192689.1
OY192690.1
OY192691.1
OY192692.1
OY192693.1
OY192694.1
OY192695.1
OY192696.1
OY192697.1
OY192698.1
OY192699.1
OY192700.1
OY192701.1
OY192702.1
OY192703.1
OY192704.1
OY192705.1
OY192706.1
OY192707.1
OY192708.1
OY192709.1
OY192710.1
OY192711.1
OY192712.1
OY192713.1
OY192714.1
OY192715.1
OY192716.1
OY192717.1
OY192718.1
OY192719.1
OY192720.1
OY192721.1
OY192722.1
OY192723.1
OY192724.1
OY192725.1
OY192726.1
OY192727.1
OY192728.1
OY192729.1
OY192730.1
OY192731.1
OY192732.1
OY192733.1
OY192734.1
OY192735.1
OY192736.1
OY192737.1
OY192738.1
OY192739.1
OY192740.1
OY192741.1
OY192742.1
OY192743.1
OY192744.1
OY192745.1
OY192746.1
OY192747.1
OY192748.1
OY192749.1
OY192750.1
OY192751.1
OY192752.1
OY192753.1
OY192754.1
OY192755.1
OY192756.1
OY192757.1
OY192758.1
OY192759.1
OY192760.1
OY192761.1
OY192762.1
OY192763.1
OY192764.1
OY192765.1
OY192766.1
OY192767.1
OY192768.1
OY192769.1
OY192770.1
OY192771.1
OY192772.1
OY192773.1
OY192774.1
OY192775.1
OY192776.1
OY192777.1
OY192778.1
OY192779.1
OY192780.1
OY192781.1
OY192782.1
OY192783.1
OY192784.1
OY192785.1
OY192786.1
OY192787.1
OY192788.1
OY192789.1
OY192790.1
OY192791.1
OY192792.1
OY192793.1
OY192794.1
OY192795.1
OY192796.1
OY192797.1
OY192798.1
OY192799.1
OY192800.1
OY192801.1
OY192802.1
OY192803.1
OY192804.1
OY192805.1
OY192806.1
OY192807.1
OY192808.1
OY192809.1
OY192810.1
OY192811.1
OY192812.1
OY192813.1
OY192814.1
OY192815.1
OY192816.1
OY192817.1
OY192818.1
OY192819.1
OY192820.1
OY192821.1
OY192822.1
OY192823.1
OY192824.1
OY192825.1
OY192826.1
OY192827.1
OY192828.1
OY192829.1
OY192830.1
OY192831.1
OY192832.1
OY192833.1
OY192834.1
OY192835.1
OY192836.1
OY192837.1
OY192838.1
OY192839.1
OY192840.1
OY192841.1
OY192842.1
OY192843.1
OY192844.1
OY192845.1
OY192846.1
OY192847.1
OY192848.1
OY192849.1
OY192850.1
OY192851.1
OY192852.1
OY192853.1
OY192854.1
OY192855.1
OY192856.1
OY192857.1
OY192858.1
OY192859.1
OY192860.1
OY192861.1
OY192862.1
OY192863.1
OY192864.1
OY192865.1
OY192866.1
OY192867.1
OY192868.1
OY192869.1
OY192870.1
OY192871.1
OY192872.1
OY192873.1
OY192874.1
OY192875.1
OY192876.1
OY192877.1
OY192878.1
OY192879.1
OY192880.1
OY192881.1
OY192882.1
OY192883.1
OY192884.1
OY192885.1
OY192886.1
OY192887.1
OY192888.1
OY192889.1
OY192890.1
OY192891.1
OY192892.1
OY192893.1
OY192894.1
OY192895.1
OY192896.1
OY192897.1
OY192898.1
OY192899.1
OY192900.1
OY192901.1
OY192902.1
OY192903.1
OY192904.1
OY192905.1
OY192906.1
OY192907.1
OY192908.1
OY192909.1
OY192910.1
OY192911.1
OY192912.1
OY192913.1
OY192914.1
OY192915.1
OY192916.1
OY192917.1
OY192918.1
OY192919.1
OY192920.1
OY192921.1
OY192922.1
OY192923.1
OY192924.1
OY192925.1
OY192926.1
OY192927.1
OY192928.1
OY192929.1
OY192930.1
OY192931.1
OY192932.1
OY192933.1
OY192934.1
OY192935.1
OY192936.1
OY192937.1
OY192938.1
OY192939.1
OY192940.1
OY192941.1
OY192942.1
OY192943.1
OY192944.1
OY192945.1
OY192946.1
OY192947.1
OY192948.1
OY192949.1
OY192950.1
OY192951.1
OY192952.1
OY192953.1
OY192954.1
OY192955.1
OY192956.1
OY192957.1
OY192958.1
OY192959.1
OY192960.1
OY192961.1
OY192962.1
OY192963.1
OY192964.1
OY192965.1
OY192966.1
OY192967.1
OY192968.1
OY192969.1
OY192970.1
OY192971.1
OY192972.1
OY192973.1
OY192974.1
OY192975.1
OY192976.1
OY192977.1
OY192978.1
OY192979.1
OY192980.1
OY192981.1
OY192982.1
OY192983.1
OY192984.1
OY192985.1
OY192986.1
OY192987.1
OY192988.1
OY192989.1
OY192990.1
OY192991.1
OY192992.1
OY192993.1
OY192994.1
OY192995.1
OY192996.1
OY192997.1
OY192998.1
OY192999.1
OY193000.1
OY193001.1
OY193002.1
OY193003.1
OY193004.1
OY193005.1
OY193006.1
OY193007.1
OY193008.1
OY193009.1
OY193010.1
OY193011.1
OY193012.1
OY193013.1
OY193014.1
OY193015.1
OY193016.1
OY193017.1
OY193018.1
OY193019.1
OY193020.1
OY193021.1
OY193022.1
OY193023.1
OY193024.1
OY193025.1
OY193026.1
OY193027.1
OY193028.1
OY193029.1
OY193030.1
OY193031.1
OY193032.1
OY193033.1
OY193034.1
OY193035.1
OY193036.1
OY193037.1
OY193038.1
OY193039.1
OY193040.1
OY193041.1
OY193042.1
OY193043.1
OY193044.1
OY193045.1
OY193046.1
OY193047.1
OY193048.1
OY193049.1
OY193050.1
OY193051.1
OY193052.1
OY193053.1
OY193054.1
OY193055.1
OY193056.1
OY193057.1
OY193058.1
OY193059.1
OY193060.1
OY193061.1
OY193062.1
OY193063.1
OY193064.1
OY193065.1
OY193066.1
OY193067.1
OY193068.1
OY193069.1
OY193070.1
OY193071.1
OY193072.1
OY193073.1
OY193074.1
OY193075.1
OY193076.1
OY193077.1
OY193078.1
OY193079.1
OY193080.1
OY193081.1
OY193082.1
OY193083.1
OY193084.1
OY193085.1
OY193086.1
OY193087.1
OY193088.1
OY193089.1
OY193090.1
OY193091.1
OY193092.1
OY193093.1
OY193094.1
OY193095.1
OY193096.1
OY193097.1
OY193098.1
OY193099.1
OY193100.1
OY193101.1
OY193102.1
OY193103.1
OY193104.1
OY193105.1
OY193106.1
OY193107.1
OY193108.1
OY193109.1
OY193110.1
OY193111.1
OY193112.1
OY193113.1
OY193114.1
OY193115.1
OY193116.1
OY193117.1
OY193118.1
OY193119.1
OY193120.1
OY193121.1
OY193122.1
OY193123.1
OY193124.1
OY193125.1
OY193126.1
OY193127.1
OY193128.1
OY193129.1
OY193130.1
OY193131.1
OY193132.1
OY193133.1
OY193134.1
OY193135.1
OY193136.1
OY193137.1
OY193138.1
OY193139.1
OY193140.1
OY193141.1
OY193142.1
OY193143.1
OY193144.1
OY193145.1
OY193146.1
OY193147.1
OY193148.1
OY193149.1
OY193150.1
OY193151.1
OY193152.1
OY193153.1
OY193154.1
OY193155.1
OY193156.1
OY193157.1
OY193158.1
OY193159.1
OY193160.1
OY193161.1
OY193162.1
OY193163.1
OY193164.1
OY193165.1
OY193166.1
OY193167.1
OY193168.1
OY193169.1
OY193170.1
OY193171.1
OY193172.1
OY193173.1
OY193174.1
OY193175.1
OY193176.1
OY193177.1
OY193178.1
OY193179.1
OY193180.1
OY193181.1
OY193182.1
OY193183.1
OY193184.1
OY193185.1
OY193186.1
OY193187.1
OY193188.1
OY193189.1
OY193190.1
OY193191.1
OY193192.1
OY193193.1
OY193194.1
OY193195.1
OY193196.1
OY193197.1
OY193198.1
OY193199.1
OY193200.1
OY193201.1
OY193202.1
OY193203.1
OY193204.1
OY193205.1
OY193206.1
OY193207.1
OY193208.1
OY193209.1
OY193210.1
OY193211.1
OY193212.1
OY193213.1
OY193214.1
OY193215.1
OY193216.1
OY193217.1
OY193218.1
OY193219.1
OY193220.1
OY193221.1
OY193222.1
OY193223.1
OY193224.1
OY193225.1
OY193226.1
OY193227.1
OY193228.1
OY193229.1
OY193230.1
OY193231.1
OY193232.1
OY193233.1
OY193234.1
OY193235.1
OY193236.1
OY193237.1
OY193238.1
OY193239.1
OY193240.1
OY193241.1
OY193242.1
OY193243.1
OY193244.1
OY193245.1
OY193246.1
OY193247.1
OY193248.1
OY193249.1
OY193250.1
OY193251.1
OY193252.1
OY193253.1
OY193254.1
OY193255.1
OY193256.1
OY193257.1
OY193258.1
OY193259.1
OY193260.1
OY193261.1
OY193262.1
OY193263.1
OY193264.1
OY193265.1
OY193266.1
OY193267.1
OY193268.1
OY193269.1
OY193270.1
OY193271.1
OY193272.1
OY193273.1
OY193274.1
OY193275.1
OY193276.1
OY193277.1
OY193278.1
OY193279.1
OY193280.1
OY193281.1
OY193282.1
OY193283.1
OY193284.1
OY193285.1
OY193286.1
OY193287.1
OY193288.1
OY193289.1
OY193290.1
OY193291.1
OY193292.1
OY193293.1
OY193294.1
OY193295.1
OY193296.1
OY193297.1
OY193298.1
OY193299.1
OY193300.1
OY193301.1
OY193302.1
OY193303.1
OY193304.1
OY193305.1
OY193306.1
OY193307.1
OY193308.1
OY193309.1
OY193310.1
OY193311.1
OY193312.1
OY193313.1
OY193314.1
OY193315.1
OY193316.1
OY193317.1
OY193318.1
OY193319.1
OY193320.1
OY193321.1
OY193322.1
OY193323.1
OY193324.1
OY193325.1
OY193326.1
OY193327.1
OY193328.1
OY193329.1
OY193330.1
OY193331.1
OY193332.1
OY193333.1
OY193334.1
OY193335.1
OY193336.1
OY193337.1
OY193338.1
OY193339.1
OY193340.1
OY193341.1
OY193342.1
OY193343.1
OY193344.1
OY193345.1
OY193346.1
OY193347.1
OY193348.1
OY193349.1
OY193350.1
OY193351.1
OY193352.1
OY193353.1
OY193354.1
OY193355.1
OY193356.1
OY193357.1
OY193358.1
OY193359.1
OY193360.1
OY193361.1
OY193362.1
OY193363.1
OY193364.1
OY193365.1
OY193366.1
OY193367.1
OY193368.1
OY193369.1
OY193370.1
OY193371.1
OY193372.1
OY193373.1
OY193374.1
OY193375.1
OY193376.1
OY193377.1
OY193378.1
OY193379.1
OY193380.1
OY193381.1
OY193382.1
OY193383.1
OY193384.1
OY193385.1
OY193386.1
OY193387.1
OY193388.1
OY193389.1
OY193390.1
OY193391.1
OY193392.1
OY193393.1
OY193394.1
OY193395.1
OY193396.1
OY193397.1
OY193398.1
OY193399.1
OY193400.1
OY193401.1
OY193402.1
OY193403.1
OY193404.1
OY193405.1
OY193406.1
OY193407.1
OY193408.1
OY193409.1
OY193410.1
OY193411.1
OY193412.1
OY193413.1
OY193414.1
OY193415.1
OY193416.1
OY193417.1
OY193418.1
OY193419.1
OY193420.1
OY193421.1
OY193422.1
OY193423.1
OY193424.1
OY193425.1
OY193426.1
OY193427.1
OY193428.1
OY193429.1
OY193430.1
OY193431.1
OY193432.1
OY193433.1
OY193434.1
OY193435.1
OY193436.1
OY193437.1
OY193438.1
OY193439.1
OY193440.1
OY193441.1
OY193442.1
OY193443.1
OY193444.1
OY193445.1
OY193446.1
OY193447.1
OY193448.1
OY193449.1
OY193450.1
OY193451.1
OY193452.1
OY193453.1
OY193454.1
OY193455.1
OY193456.1
OY193457.1
OY193458.1
OY193459.1
OY193460.1
OY193461.1
OY193462.1
OY193463.1
OY193464.1
OY193465.1
OY193466.1
OY193467.1
OY193468.1
OY193469.1
OY193470.1
OY193471.1
OY193472.1
OY193473.1
OY193474.1
OY193475.1
OY193476.1
OY193477.1
OY193478.1
OY193479.1
OY193480.1
OY193481.1
OY193482.1
OY193483.1
OY193484.1
OY193485.1
OY193486.1
OY193487.1
OY193488.1
OY193489.1
OY193490.1
OY193491.1
OY193492.1
OY193493.1
OY193494.1
OY193495.1
OY193496.1
OY193497.1
OY193498.1
OY193499.1
OY193500.1
OY193501.1
OY193502.1
OY193503.1
OY193504.1
OY193505.1
OY193506.1
OY193507.1
OY193508.1
OY193509.1
OY193510.1
OY193511.1
OY193512.1
OY193513.1
OY193514.1
OY193515.1
OY193516.1
OY193517.1
OY193518.1
OY193519.1
OY193520.1
OY193521.1
OY193522.1
OY193523.1
OY193524.1
OY193525.1
OY193526.1
OY193527.1
OY193528.1
OY193529.1
OY193530.1
OY193531.1
OY193532.1
OY193533.1
OY193534.1
OY193535.1
OY193536.1
OY193537.1
OY193538.1
OY193539.1
OY193540.1
OY193541.1
OY193542.1
OY193543.1
OY193544.1
OY193545.1
OY193546.1
OY193547.1
OY193548.1
OY193549.1
OY193550.1
OY193551.1
OY193552.1
OY193553.1
OY193554.1
OY193555.1
OY193556.1
OY193557.1
OY193558.1
OY193559.1
OY193560.1
OY193561.1
OY193562.1
OY193563.1
OY193564.1
OY193565.1
OY193566.1
OY193567.1
OY193568.1
OY193569.1
OY193570.1
OY193571.1
OY193572.1
OY193573.1
OY193574.1
OY193575.1
OY193576.1
OY193577.1
OY193578.1
OY193579.1
OY193580.1
OY193581.1
OY193582.1
OY193583.1
OY193584.1
OY193585.1
OY193586.1
OY193587.1
OY193588.1
OY193589.1
OY193590.1
OY193591.1
OY193592.1
OY193593.1
OY193594.1
OY193595.1
OY193596.1
OY193597.1
OY193598.1
OY193599.1
OY193600.1
OY193601.1
OY193602.1
OY193603.1
OY193604.1
OY193605.1
OY193606.1
OY193607.1
OY193608.1
OY193609.1
OY193610.1
OY193611.1
OY193612.1
OY193613.1
OY193614.1
OY193615.1
OY193616.1
OY193617.1
OY193618.1
OY193619.1
OY193620.1
OY193621.1
OY193622.1
OY193623.1
OY193624.1
OY193625.1
OY193626.1
OY193627.1
OY193628.1
OY193629.1
OY193630.1
OY193631.1
OY193632.1
OY193633.1
OY193634.1
OY193635.1
OY193636.1
OY193637.1
OY193638.1
OY193639.1
OY193640.1
OY193641.1
OY193642.1
OY193643.1
OY193644.1
OY193645.1
OY193646.1
OY193647.1
OY193648.1
OY193649.1
OY193650.1
OY193651.1
OY193652.1
OY193653.1
OY193654.1
OY193655.1
OY193656.1
OY193657.1
OY193658.1
OY193659.1
OY193660.1
OY193661.1
OY193662.1
OY193663.1
OY193664.1
OY193665.1
OY193666.1
OY193667.1
OY193668.1
OY193669.1
OY193670.1
OY193671.1
OY193672.1
OY193673.1
OY193674.1
OY193675.1
OY193676.1
OY193677.1
OY193678.1
OY193679.1
OY193680.1
OY193681.1
OY193682.1
OY193683.1
OY193684.1
OY193685.1
OY193686.1
OY193687.1
OY193688.1
OY193689.1
OY193690.1
OY193691.1
OY193692.1
OY193693.1
OY193694.1
OY193695.1
OY193696.1
OY193697.1
OY193698.1
OY193699.1
OY193700.1
OY193701.1
OY193702.1
OY193703.1
OY193704.1
OY193705.1
OY193706.1
OY193707.1
OY193708.1
OY193709.1
OY193710.1
OY193711.1
OY193712.1
OY193713.1
OY193714.1
OY193715.1
OY193716.1
OY193717.1
OY193718.1
OY193719.1
OY193720.1
OY193721.1
OY193722.1
OY193723.1
OY193724.1
OY193725.1
OY193726.1
OY193727.1
OY193728.1
OY193729.1
OY193730.1
OY193731.1
OY193732.1
OY193733.1
OY193734.1
OY193735.1
OY193736.1
OY193737.1
OY193738.1
OY193739.1
OY193740.1
OY193741.1
OY193742.1
OY193743.1
OY193744.1
OY193745.1
OY193746.1
OY193747.1
OY193748.1
OY193749.1
OY193750.1
OY193751.1
OY193752.1
OY193753.1
OY193754.1
OY193755.1
OY193756.1
OY193757.1
OY193758.1
OY193759.1
OY193760.1
OY193761.1
OY193762.1
OY193763.1
OY193764.1
OY193765.1
OY193766.1
OY193767.1
OY193768.1
OY193769.1
OY193770.1
OY193771.1
OY193772.1
OY193773.1
OY193774.1
OY193775.1
OY193776.1
OY193777.1
OY193778.1
OY193779.1
OY193780.1
OY193781.1
OY193782.1
OY193783.1
OY193784.1
OY193785.1
OY193786.1
OY193787.1
OY193788.1
OY193789.1
OY193790.1
OY193791.1
OY193792.1
OY193793.1
OY193794.1
OY193795.1
OY193796.1
OY193797.1
OY193798.1
OY193799.1
OY193800.1
OY193801.1
OY193802.1
OY193803.1
OY193804.1
OY193805.1
OY193806.1
OY193807.1
OY193808.1
OY193809.1
OY193810.1
OY193811.1
OY193812.1
OY193813.1
OY193814.1
OY193815.1
OY193816.1
OY193817.1
OY193818.1
OY193819.1
OY193820.1
OY193821.1
OY193822.1
OY193823.1
OY193824.1
OY193825.1
OY193826.1
OY193827.1
OY193828.1
OY193829.1
OY193830.1
OY193831.1
OY193832.1
OY193833.1
OY193834.1
OY193835.1
OY193836.1
OY193837.1
OY193838.1
OY193839.1
OY193840.1
OY193841.1
OY193842.1
OY193843.1
OY193844.1
OY193845.1
OY193846.1
OY193847.1
OY193848.1
OY193849.1
OY193850.1
OY193851.1
OY193852.1
OY193853.1
OY193854.1
OY193855.1
OY193856.1
OY193857.1
OY193858.1
OY193859.1
OY193860.1
OY193861.1
OY193862.1
OY193863.1
OY193864.1
OY193865.1
OY193866.1
OY193867.1
OY193868.1
OY193869.1
OY193870.1
OY193871.1
OY193872.1
OY193873.1
OY193874.1
OY193875.1
OY193876.1
OY193877.1
OY193878.1
OY193879.1
OY193880.1
OY193881.1
OY193882.1
OY193883.1
OY193884.1
OY193885.1
OY193886.1
OY193887.1
OY193888.1
OY193889.1
OY193890.1
OY193891.1
OY193892.1
OY193893.1
OY193894.1
OY193895.1
OY193896.1
OY193897.1
OY193898.1
OY193899.1
OY193900.1
OY193901.1
OY193902.1
OY193903.1
OY193904.1
OY193905.1
OY193906.1
OY193907.1
OY193908.1
OY193909.1
OY193910.1
OY193911.1
OY193912.1
OY193913.1
OY193914.1
OY193915.1
OY193916.1
OY193917.1
OY193918.1
OY193919.1
OY193920.1
OY193921.1
OY193922.1
OY193923.1
OY193924.1
OY193925.1
OY193926.1
OY193927.1
OY193928.1
OY193929.1
OY193930.1
OY193931.1
OY193932.1
OY193933.1
OY193934.1
OY193935.1
OY193936.1
OY193937.1
OY193938.1
OY193939.1
OY193940.1
OY193941.1
OY193942.1
OY193943.1
OY193944.1
OY193945.1
OY193946.1
OY193947.1
OY193948.1
OY193949.1
OY193950.1
OY193951.1
OY193952.1
OY193953.1
OY193954.1
OY193955.1
OY193956.1
OY193957.1
OY193958.1
OY193959.1
OY193960.1
OY193961.1
OY193962.1
OY193963.1
OY193964.1
OY193965.1
OY193966.1
OY193967.1
OY193968.1
OY193969.1
OY193970.1
OY193971.1
OY193972.1
OY193973.1
OY193974.1
OY193975.1
OY193976.1
OY193977.1
OY193978.1
OY193979.1
OY193980.1
OY193981.1
OY193982.1
OY193983.1
OY193984.1
OY193985.1
OY193986.1
OY193987.1
OY193988.1
OY193989.1
OY193990.1
OY193991.1
OY193992.1
OY193993.1
OY193994.1
OY193995.1
OY193996.1
OY193997.1
OY193998.1
OY193999.1
OY194000.1
OY194001.1
OY194002.1
OY194003.1
OY194004.1
OY194005.1
OY194006.1
OY194007.1
OY194008.1
OY194009.1
OY194010.1
OY194011.1
OY194012.1
OY194013.1
OY194014.1
OY194015.1
OY194016.1
OY194017.1
OY194018.1
OY194019.1
OY194020.1
OY194021.1
OY194022.1
OY194023.1
OY194024.1
OY194025.1
OY194026.1
OY194027.1
OY194028.1
OY194029.1
OY194030.1
OY194031.1
OY194032.1
OY194033.1
OY194034.1
OY194035.1
OY194036.1
OY194037.1
OY194038.1
OY194039.1
OY194040.1
OY194041.1
OY194042.1
OY194043.1
OY194044.1
OY194045.1
OY194046.1
OY194047.1
OY194048.1
OY194049.1
OY194050.1
OY194051.1
OY194052.1
OY194053.1
OY194054.1
OY194055.1
OY194056.1
OY194057.1
OY194058.1
OY194059.1
OY194060.1
OY194061.1
OY194062.1
OY194063.1
OY194064.1
OY194065.1
OY194066.1
OY194067.1
OY194068.1
OY194069.1
OY194070.1
OY194071.1
OY194072.1
OY194073.1
OY194074.1
OY194075.1
OY194076.1
OY194077.1
OY194078.1
OY194079.1
OY194080.1
OY194081.1
OY194082.1
OY194083.1
OY194084.1
OY194085.1
OY194086.1
OY194087.1
OY194088.1
OY194089.1
OY194090.1
OY194091.1
OY194092.1
OY194093.1
OY194094.1
OY194095.1
OY194096.1
OY194097.1
OY194098.1
OY194099.1
OY194100.1
OY194101.1
OY194102.1
OY194103.1
OY194104.1
OY194105.1
OY194106.1
OY194107.1
OY194108.1
OY194109.1
OY194110.1
OY194111.1
OY194112.1
OY194113.1
OY194114.1
OY194115.1
OY194116.1
OY194117.1
OY194118.1
OY194119.1
OY194120.1
OY194121.1
OY194122.1
OY194123.1
OY194124.1
OY194125.1
OY194126.1
OY194127.1
OY194128.1
OY194129.1
OY194130.1
OY194131.1
OY194132.1
OY194133.1
OY194134.1
OY194135.1
OY194136.1
OY194137.1
OY194138.1
OY194139.1
OY194140.1
OY194141.1
OY194142.1
OY194143.1
OY194144.1
OY194145.1
OY194146.1
OY194147.1
OY194148.1
OY194149.1
OY194150.1
OY194151.1
OY194152.1
OY194153.1
OY194154.1
OY194155.1
OY194156.1
OY194157.1
OY194158.1
OY194159.1
OY194160.1
OY194161.1
OY194162.1
OY194163.1
OY194164.1
OY194165.1
OY194166.1
OY194167.1
OY194168.1
OY194169.1
OY194170.1
OY194171.1
OY194172.1
OY194173.1
OY194174.1
OY194175.1
OY194176.1
OY194177.1
OY194178.1
OY194179.1
OY194180.1
OY194181.1
OY194182.1
OY194183.1
OY194184.1
OY194185.1
OY194186.1
OY194187.1
OY194188.1
OY194189.1
OY194190.1
OY194191.1
OY194192.1
OY194193.1
OY194194.1
OY194195.1
OY194196.1
OY194197.1
OY194198.1
OY194199.1
OY194200.1
OY194201.1
OY194202.1
OY194203.1
OY194204.1
OY194205.1
OY194206.1
OY194207.1
OY194208.1
OY194209.1
OY194210.1
OY194211.1
OY194212.1
OY194213.1
OY194214.1
OY194215.1
OY194216.1
OY194217.1
OY194218.1
OY194219.1
OY194220.1
OY194221.1
OY194222.1
OY194223.1
OY194224.1
OY194225.1
OY194226.1
OY194227.1
OY194228.1
OY194229.1
OY194230.1
OY194231.1
OY194232.1
OY194233.1
OY194234.1
OY194235.1
OY194236.1
OY194237.1
OY194238.1
OY194239.1
OY194240.1
OY194241.1
OY194242.1
OY194243.1
OY194244.1
OY194245.1
OY194246.1
OY194247.1
OY194248.1
OY194249.1
OY194250.1
OY194251.1
OY194252.1
OY194253.1
OY194254.1
OY194255.1
OY194256.1
OY194257.1
OY194258.1
OY194259.1
OY194260.1
OY194261.1
OY194262.1
OY194263.1
OY194264.1
OY194265.1
OY194266.1
OY194267.1
OY194268.1
OY194269.1
OY194270.1
OY194271.1
OY194272.1
OY194273.1
OY194274.1
OY194275.1
OY194276.1
OY194277.1
OY194278.1
OY194279.1
OY194280.1
OY194281.1
OY194282.1
OY194283.1
OY194284.1
OY194285.1
OY194286.1
OY194287.1
OY194288.1
OY194289.1
OY194290.1
OY194291.1
OY194292.1
OY194293.1
OY194294.1
OY194295.1
OY194296.1
OY194297.1
OY194298.1
OY194299.1
OY194300.1
OY194301.1
OY194302.1
OY194303.1
OY194304.1
OY194305.1
OY194306.1
OY194307.1
OY194308.1
OY194309.1
OY194310.1
OY194311.1
OY194312.1
OY194313.1
OY194314.1
OY194315.1
OY194316.1
OY194317.1
OY194318.1
OY194319.1
OY194320.1
OY194321.1
OY194322.1
OY194323.1
OY194324.1
OY194325.1
OY194326.1
OY194327.1
OY194328.1
OY194329.1
OY194330.1
OY194331.1
OY194332.1
OY194333.1
OY194334.1
OY194335.1
OY194336.1
OY194337.1
OY194338.1
OY194339.1
OY194340.1
OY194341.1
OY194342.1
OY194343.1
OY194344.1
OY194345.1
OY194346.1
OY194347.1
OY194348.1
OY194349.1
OY194350.1
OY194351.1
OY194352.1
OY194353.1
OY194354.1
OY194355.1
OY194356.1
OY194357.1
OY194358.1
OY194359.1
OY194360.1
OY194361.1
OY194362.1
OY194363.1
OY194364.1
OY194365.1
OY194366.1
OY194367.1
OY194368.1
OY194369.1
OY194370.1
OY194371.1
OY194372.1
OY194373.1
OY194374.1
OY194375.1
OY194376.1
OY194377.1
OY194378.1
OY194379.1
OY194380.1
OY194381.1
OY194382.1
OY194383.1
OY194384.1
OY194385.1
OY194386.1
OY194387.1
OY194388.1
OY194389.1
OY194390.1
OY194391.1
OY194392.1
OY194393.1
OY194394.1
OY194395.1
OY194396.1
OY194397.1
OY194398.1
OY194399.1
OY194400.1
OY194401.1
OY194402.1
OY194403.1
OY194404.1
OY194405.1
OY194406.1
OY194407.1
OY194408.1
OY194409.1
OY194410.1
OY194411.1
OY194412.1
OY194413.1
OY194414.1
OY194415.1
OY194416.1
OY194417.1
OY194418.1
OY194419.1
OY194420.1
OY194421.1
OY194422.1
OY194423.1
OY194424.1
OY194425.1
OY194426.1
OY194427.1
OY194428.1
OY194429.1
OY194430.1
OY194431.1
OY194432.1
OY194433.1
OY194434.1
OY194435.1
OY194436.1
OY194437.1
OY194438.1
OY194439.1
OY194440.1
OY194441.1
OY194442.1
OY194443.1
OY194444.1
OY194445.1
OY194446.1
OY194447.1
OY194448.1
OY194449.1
OY194450.1
OY194451.1
OY194452.1
OY194453.1
OY194454.1
OY194455.1
OY194456.1
OY194457.1
OY194458.1
OY194459.1
OY194460.1
OY194461.1
OY194462.1
OY194463.1
OY194464.1
OY194465.1
OY194466.1
OY194467.1
OY194468.1
OY194469.1
OY194470.1
OY194471.1
OY194472.1
OY194473.1
OY194474.1
OY194475.1
OY194476.1
OY194477.1
OY194478.1
OY194479.1
OY194480.1
OY194481.1
OY194482.1
OY194483.1
OY194484.1
OY194485.1
OY194486.1
OY194487.1
OY194488.1
OY194489.1
OY194490.1
OY194491.1
OY194492.1
OY194493.1
OY194494.1
OY194495.1
OY194496.1
OY194497.1
OY194498.1
OY194499.1
OY194500.1
OY194501.1
OY194502.1
OY194503.1
OY194504.1
OY194505.1
OY194506.1
OY194507.1
OY194508.1
OY194509.1
OY194510.1
OY194511.1
OY194512.1
OY194513.1
OY194514.1
OY194515.1
OY194516.1
OY194517.1
OY194518.1
OY194519.1
OY194520.1
OY194521.1
OY194522.1
OY194523.1
OY194524.1
OY194525.1
OY194526.1
OY194527.1
OY194528.1
OY194529.1
OY194530.1
OY194531.1
OY194532.1
OY194533.1
OY194534.1
OY194535.1
OY194536.1
OY194537.1
OY194538.1
OY194539.1
OY194540.1
OY194541.1
OY194542.1
OY194543.1
OY194544.1
OY194545.1
OY194546.1
OY194547.1
OY194548.1
OY194549.1
OY194550.1
OY194551.1
OY194552.1
OY194553.1
OY194554.1
OY194555.1
OY194556.1
OY194557.1
OY194558.1
OY194559.1
OY194560.1
OY194561.1
OY194562.1
OY194563.1
OY194564.1
OY194565.1
OY194566.1
OY194567.1
OY194568.1
OY194569.1
OY194570.1
OY194571.1
OY194572.1
OY194573.1
OY194574.1
OY194575.1
OY194576.1
OY194577.1
OY194578.1
OY194579.1
OY194580.1
OY194581.1
OY194582.1
OY194583.1
OY194584.1
OY194585.1
OY194586.1
OY194587.1
OY194588.1
OY194589.1
OY194590.1
OY194591.1
OY194592.1
OY194593.1
OY194594.1
OY194595.1
OY194596.1
OY194597.1
OY194598.1
OY194599.1
OY194600.1
OY194601.1
OY194602.1
OY194603.1
OY194604.1
OY194605.1
OY194606.1
OY194607.1
OY194608.1
OY194609.1
OY194610.1
OY194611.1
OY194612.1
OY194613.1
OY194614.1
OY194615.1
OY194616.1
OY194617.1
OY194618.1
OY194619.1
OY194620.1
OY194621.1
OY194622.1
OY194623.1
OY194624.1
OY194625.1
OY194626.1
OY194627.1
OY194628.1
OY194629.1
OY194630.1
OY194631.1
OY194632.1
OY194633.1
OY194634.1
OY194635.1
OY194636.1
OY194637.1
OY194638.1
OY194639.1
OY194640.1
OY194641.1
OY194642.1
OY194643.1
OY194644.1
OY194645.1
OY194646.1
OY194647.1
OY194648.1
OY194649.1
OY194650.1
OY194651.1
OY194652.1
OY194653.1
OY194654.1
OY194655.1
OY194656.1
OY194657.1
OY194658.1
OY194659.1
OY194660.1
OY194661.1
OY194662.1
OY194663.1
OY194664.1
OY194665.1
OY194666.1
OY194667.1
OY194668.1
OY194669.1
OY194670.1
OY194671.1
OY194672.1
OY194673.1
OY194674.1
OY194675.1
OY194676.1
OY194677.1
OY194678.1
OY194679.1
OY194680.1
OY194681.1
OY194682.1
OY194683.1
OY194684.1
OY194685.1
OY194686.1
OY194687.1
OY194688.1
OY194689.1
OY194690.1
OY194691.1
OY194692.1
OY194693.1
OY194694.1
OY194695.1
OY194696.1
OY194697.1
OY194698.1
OY194699.1
OY194700.1
OY194701.1
OY194702.1
OY194703.1
OY194704.1
OY194705.1
OY194706.1
OY194707.1
OY194708.1
OY194709.1
OY194710.1
OY194711.1
OY194712.1
OY194713.1
OY194714.1
OY194715.1
OY194716.1
OY194717.1
OY194718.1
OY194719.1
OY194720.1
OY194721.1
OY194722.1
OY194723.1
OY194724.1
OY194725.1
OY194726.1
OY194727.1
OY194728.1
OY194729.1
OY194730.1
OY194731.1
OY194732.1
OY194733.1
OY194734.1
OY194735.1
OY194736.1
OY194737.1
OY194738.1
OY194739.1
OY194740.1
OY194741.1
OY194742.1
OY194743.1
OY194744.1
OY194745.1
OY194746.1
OY194747.1
OY194748.1
OY194749.1
OY194750.1
OY194751.1
OY194752.1
OY194753.1
OY194754.1
OY194755.1
OY194756.1
OY194757.1
OY194758.1
OY194759.1
OY194760.1
OY194761.1
OY194762.1
OY194763.1
OY194764.1
OY194765.1
OY194766.1
OY194767.1
OY194768.1
OY194769.1
OY194770.1
OY194771.1
OY194772.1
OY194773.1
OY194774.1
OY194775.1
OY194776.1
OY194777.1
OY194778.1
OY194779.1
OY194780.1
OY194781.1
OY194782.1
OY194783.1
OY194784.1
OY194785.1
OY194786.1
OY194787.1
OY194788.1
OY194789.1
OY194790.1
OY194791.1
OY194792.1
OY194793.1
OY194794.1
OY194795.1
OY194796.1
OY194797.1
OY194798.1
OY194799.1
OY194800.1
OY194801.1
OY194802.1
OY194803.1
OY194804.1
OY194805.1
OY194806.1
OY194807.1
OY194808.1
OY194809.1
OY194810.1
OY194811.1
OY194812.1
OY194813.1
OY194814.1
OY194815.1
OY194816.1
OY194817.1
OY194818.1
OY194819.1
OY194820.1
OY194821.1
OY194822.1
OY194823.1
OY194824.1
OY194825.1
OY194826.1
OY194827.1
OY194828.1
OY194829.1
OY194830.1
OY194831.1
OY194832.1
OY194833.1
OY194834.1
OY194835.1
OY194836.1
OY194837.1
OY194838.1
OY194839.1
OY194840.1
OY194841.1
OY194842.1
OY194843.1
OY194844.1
OY194845.1
OY194846.1
OY194847.1
OY194848.1
OY194849.1
OY194850.1
OY194851.1
OY194852.1
OY194853.1
OY194854.1
OY194855.1
OY194856.1
OY194857.1
OY194858.1
OY194859.1
OY194860.1
OY194861.1
OY194862.1
OY194863.1
OY194864.1
OY194865.1
OY194866.1
OY194867.1
OY194868.1
OY194869.1
OY194870.1
OY194871.1
OY194872.1
OY194873.1
OY194874.1
OY194875.1
OY194876.1
OY194877.1
OY194878.1
OY194879.1
OY194880.1
OY194881.1
OY194882.1
OY194883.1
OY194884.1
OY194885.1
OY194886.1
OY194887.1
OY194888.1
OY194889.1
OY194890.1
OY194891.1
OY194892.1
OY194893.1
OY194894.1
OY194895.1
OY194896.1
OY194897.1
OY194898.1
OY194899.1
OY194900.1
OY194901.1
OY194902.1
OY194903.1
OY194904.1
OY194905.1
OY194906.1
OY194907.1
OY194908.1
OY194909.1
OY194910.1
OY194911.1
OY194912.1
OY194913.1
OY194914.1
OY194915.1
OY194916.1
OY194917.1
OY194918.1
OY194919.1
OY194920.1
OY194921.1
OY194922.1
OY194923.1
OY194924.1
OY194925.1
OY194926.1
OY194927.1
OY194928.1
OY194929.1
OY194930.1
OY194931.1
OY194932.1
OY194933.1
OY194934.1
OY194935.1
OY194936.1
OY194937.1
OY194938.1
OY194939.1
OY194940.1
OY194941.1
OY194942.1
OY194943.1
OY194944.1
OY194945.1
OY194946.1
OY194947.1
OY194948.1
OY194949.1
OY194950.1
OY194951.1
OY194952.1
OY194953.1
OY194954.1
OY194955.1
OY194956.1
OY194957.1
OY194958.1
OY194959.1
OY194960.1
OY194961.1
OY194962.1
OY194963.1
OY194964.1
OY194965.1
OY194966.1
OY194967.1
OY194968.1
OY194969.1
OY194970.1
OY194971.1
OY194972.1
OY194973.1
OY194974.1
OY194975.1
OY194976.1
OY194977.1
OY194978.1
OY194979.1
OY194980.1
OY194981.1
OY194982.1
OY194983.1
OY194984.1
OY194985.1
OY194986.1
OY194987.1
OY194988.1
OY194989.1
OY194990.1
OY194991.1
OY194992.1
OY194993.1
OY194994.1
OY194995.1
OY194996.1
OY194997.1
OY194998.1
OY194999.1
OY195000.1
OY195001.1
OY195002.1
OY195003.1
OY195004.1
OY195005.1
OY195006.1
OY195007.1
OY195008.1
OY195009.1
OY195010.1
OY195011.1
OY195012.1
OY195013.1
OY195014.1
OY195015.1
OY195016.1
OY195017.1
OY195018.1
OY195019.1
OY195020.1
OY195021.1
OY195022.1
OY195023.1
OY195024.1
OY195025.1
OY195026.1
OY195027.1
OY195028.1
OY195029.1
OY195030.1
OY195031.1
OY195032.1
OY195033.1
OY195034.1
OY195035.1
OY195036.1
OY195037.1
OY195038.1
OY195039.1
OY195040.1
OY195041.1
OY195042.1
OY195043.1
OY195044.1
OY195045.1
OY195046.1
OY195047.1
OY195048.1
OY195049.1
OY195050.1
OY195051.1
OY195052.1
OY195053.1
OY195054.1
OY195055.1
OY195056.1
OY195057.1
OY195058.1
OY195059.1
OY195060.1
OY195061.1
OY195062.1
OY195063.1
OY195064.1
OY195065.1
OY195066.1
OY195067.1
OY195068.1
OY195069.1
OY195070.1
OY195071.1
OY195072.1
OY195073.1
OY195074.1
OY195075.1
OY195076.1
OY195077.1
OY195078.1
OY195079.1
OY195080.1
OY195081.1
OY195082.1
OY195083.1
OY195084.1
OY195085.1
OY195086.1
OY195087.1
OY195088.1
OY195089.1
OY195090.1
OY195091.1
OY195092.1
OY195093.1
OY195094.1
OY195095.1
OY195096.1
OY195097.1
OY195098.1
OY195099.1
OY195100.1
OY195101.1
OY195102.1
OY195103.1
OY195104.1
OY195105.1
OY195106.1
OY195107.1
OY195108.1
OY195109.1
OY195110.1
OY195111.1
OY195112.1
OY195113.1
OY195114.1
OY195115.1
OY195116.1
OY195117.1
OY195118.1
OY195119.1
OY195120.1
OY195121.1
OY195122.1
OY195123.1
OY195124.1
OY195125.1
OY195126.1
OY195127.1
OY195128.1
OY195129.1
OY195130.1
OY195131.1
OY195132.1
OY195133.1
OY195134.1
OY195135.1
OY195136.1
OY195137.1
OY195138.1
OY195139.1
OY195140.1
OY195141.1
OY195142.1
OY195143.1
OY195144.1
OY195145.1
OY195146.1
OY195147.1
OY195148.1
OY195149.1
OY195150.1
OY195151.1
OY195152.1
OY195153.1
OY195154.1
OY195155.1
OY195156.1
OY195157.1
OY195158.1
OY195159.1
OY195160.1
OY195161.1
OY195162.1
OY195163.1
OY195164.1
OY195165.1
OY195166.1
OY195167.1
OY195168.1
OY195169.1
OY195170.1
OY195171.1
OY195172.1
OY195173.1
OY195174.1
OY195175.1
OY195176.1
OY195177.1
OY195178.1
OY195179.1
OY195180.1
OY195181.1
OY195182.1
OY195183.1
OY195184.1
OY195185.1
OY195186.1
OY195187.1
OY195188.1
OY195189.1
OY195190.1
OY195191.1
OY195192.1
OY195193.1
OY195194.1
OY195195.1
OY195196.1
OY195197.1
OY195198.1
OY195199.1
OY195200.1
OY195201.1
OY195202.1
OY195203.1
OY195204.1
OY195205.1
OY195206.1
OY195207.1
OY195208.1
OY195209.1
OY195210.1
OY195211.1
OY195212.1
OY195213.1
OY195214.1
OY195215.1
OY195216.1
OY195217.1
OY195218.1
OY195219.1
OY195220.1
OY195221.1
OY195222.1
OY195223.1
OY195224.1
OY195225.1
OY195226.1
OY195227.1
OY195228.1
OY195229.1
OY195230.1
OY195231.1
OY195232.1
OY195233.1
OY195234.1
OY195235.1
OY195236.1
OY195237.1
OY195238.1
OY195239.1
OY195240.1
OY195241.1
OY195242.1
OY195243.1
OY195244.1
OY195245.1
OY195246.1
OY195247.1
OY195248.1
OY195249.1
OY195250.1
OY195251.1
OY195252.1
OY195253.1
OY195254.1
OY195255.1
OY195256.1
OY195257.1
OY195258.1
OY195259.1
OY195260.1
OY195261.1
OY195262.1
OY195263.1
OY195264.1
OY195265.1
OY195266.1
OY195267.1
OY195268.1
OY195269.1
OY195270.1
OY195271.1
OY195272.1
OY195273.1
OY195274.1
OY195275.1
OY195276.1
OY195277.1
OY195278.1
OY195279.1
OY195280.1
OY195281.1
OY195282.1
OY195283.1
OY195284.1
OY195285.1
OY195286.1
OY195287.1
OY195288.1
OY195289.1
OY195290.1
OY195291.1
OY195292.1
OY195293.1
OY195294.1
OY195295.1
OY195296.1
OY195297.1
OY195298.1
OY195299.1
OY195300.1
OY195301.1
OY195302.1
OY195303.1
OY195304.1
OY195305.1
OY195306.1
OY195307.1
OY195308.1
OY195309.1
OY195310.1
OY195311.1
OY195312.1
OY195313.1
OY195314.1
OY195315.1
OY195316.1
OY195317.1
OY195318.1
OY195319.1
OY195320.1
OY195321.1
OY195322.1
OY195323.1
OY195324.1
OY195325.1
OY195326.1
OY195327.1
OY195328.1
OY195329.1
OY195330.1
OY195331.1
OY195332.1
OY195333.1
OY195334.1
OY195335.1
OY195336.1
OY195337.1
OY195338.1
OY195339.1
OY195340.1
OY195341.1
OY195342.1
OY195469.1
OY195470.1
OY195471.1
OY195472.1
OY195473.1
OY195474.1
OY195475.1
OY195476.1
OY195477.1
OY195478.1
OY195479.1
OY195480.1
OY195481.1
OY195482.1
OY195483.1
OY195484.1
OY195485.1
OY195486.1
OY195487.1
OY195488.1
OY195489.1
OY195490.1
OY195491.1
OY195492.1
OY195493.1
OY195494.1
OY195495.1
OY195496.1
OY195497.1
OY195498.1
OY195499.1
OY195500.1
OY195501.1
OY195502.1
OY195503.1
OY195504.1
OY195505.1
OY195506.1
OY195507.1
OY195508.1
OY195509.1
OY195510.1
OY195511.1
OY195512.1
OY195513.1
OY195514.1
OY195515.1
OY195516.1
OY195517.1
OY195518.1
OY195519.1
OY195520.1
OY195521.1
OY195522.1
OY195523.1
OY195524.1
OY195525.1
OY195526.1
OY195527.1
OY195528.1
OY195529.1
OY195530.1
OY195531.1
OY195532.1
OY195533.1
OY195534.1
OY195535.1
OY195536.1
OY195537.1
OY195538.1
OY195539.1
OY195540.1
OY195541.1
OY195542.1
OY195543.1
OY195544.1
OY195545.1
OY195546.1
OY195547.1
OY195548.1
OY195549.1
OY195550.1
OY195551.1
OY195552.1
OY195553.1
OY195554.1
OY195555.1
OY195556.1
OY195557.1
OY195558.1
OY195559.1
OY195560.1
OY195561.1
OY195562.1
OY195563.1
OY195564.1
OY195565.1
OY195566.1
OY195567.1
OY195568.1
OY195569.1
OY195570.1
OY195571.1
OY195572.1
OY195573.1
OY195574.1
OY195575.1
OY195576.1
OY195577.1
OY195578.1
OY195579.1
OY195580.1
OY195581.1
OY195582.1
OY195583.1
OY195584.1
OY195585.1
OY195586.1
OY195587.1
OY195588.1
OY195589.1
OY195590.1
OY195591.1
OY195592.1
OY195593.1
OY195594.1
OY195595.1
OY195596.1
OY195597.1
OY195598.1
OY195599.1
OY195600.1
OY195601.1
OY195602.1
OY195603.1
OY195604.1
OY195605.1
OY195606.1
OY195607.1
OY195608.1
OY195609.1
OY195610.1
OY195611.1
OY195612.1
OY195613.1
OY195614.1
OY195615.1
OY195616.1
OY195617.1
OY195618.1
OY195619.1
OY195620.1
OY195621.1
OY195622.1
OY195623.1
OY195624.1
OY195625.1
OY195626.1
OY195627.1
OY195628.1
OY195629.1
OY195630.1
OY195631.1
OY195632.1
OY195633.1
OY195634.1
OY195635.1
OY195636.1
OY195637.1
OY195638.1
OY195639.1
OY195640.1
OY195641.1
OY195642.1
OY195643.1
OY195644.1
OY195645.1
OY195646.1
OY195647.1
OY195648.1
OY195649.1
OY195650.1
OY195651.1
OY195652.1
OY195653.1
OY195654.1
OY195655.1
OY195656.1
OY195657.1
OY195658.1
OY195659.1
OY195660.1
OY195661.1
OY195662.1
OY195663.1
OY195664.1
OY195665.1
OY195666.1
OY195667.1
OY195668.1
OY195669.1
OY195670.1
OY195671.1
OY195672.1
OY195673.1
OY195674.1
OY195675.1
OY195676.1
OY195677.1
OY195678.1
OY195679.1
OY195680.1
OY195681.1
OY195682.1
OY195683.1
OY195684.1
OY195685.1
OY195686.1
OY195687.1
OY195688.1
OY195689.1
OY195690.1
OY195691.1
OY195692.1
OY195693.1
OY195694.1
OY195695.1
OY195696.1
OY195697.1
OY195698.1
OY195699.1
OY195700.1
OY195701.1
OY195702.1
OY195703.1
OY195704.1
OY195705.1
OY195706.1
OY195707.1
OY195708.1
OY195709.1
OY195710.1
OY195711.1
OY195712.1
OY195713.1
OY195714.1
OY195715.1
OY195716.1
OY195717.1
OY195718.1
OY195719.1
OY195720.1
OY195721.1
OY195722.1
OY195723.1
OY195724.1
OY195725.1
OY195726.1
OY195727.1
OY195728.1
OY195729.1
OY195730.1
OY195731.1
OY195732.1
OY195733.1
OY195734.1
OY195735.1
OY195736.1
OY195737.1
OY195738.1
OY195739.1
OY195740.1
OY195741.1
OY195742.1
OY195743.1
OY195744.1
OY195745.1
OY195746.1
OY195747.1
OY195748.1
OY195749.1
OY195750.1
OY195751.1
OY195752.1
OY195753.1
OY195754.1
OY195755.1
OY195756.1
OY195757.1
OY195758.1
OY195759.1
OY195760.1
OY195761.1
OY195762.1
OY195763.1
OY195764.1
OY195765.1
OY195766.1
OY195767.1
OY195768.1
OY195769.1
OY195770.1
OY195771.1
OY195772.1
OY195773.1
OY195774.1
OY195775.1
OY195776.1
OY195777.1
OY195778.1
OY195779.1
OY195780.1
OY195781.1
OY195782.1
OY195783.1
OY195784.1
OY195785.1
OY195786.1
OY195787.1
OY195788.1
OY195789.1
OY195790.1
OY195791.1
OY195792.1
OY195793.1
OY195794.1
OY195795.1
OY195796.1
OY195797.1
OY195798.1
OY195799.1
OY195800.1
OY195801.1
OY195802.1
OY195803.1
OY195804.1
OY195805.1
OY195806.1
OY195807.1
OY195808.1
OY195809.1
OY195810.1
OY195811.1
OY195812.1
OY195813.1
OY195814.1
OY195815.1
OY195816.1
OY195817.1
OY195818.1
OY195819.1
OY195820.1
OY195821.1
OY195822.1
OY195823.1
OY195824.1
OY195825.1
OY195826.1
OY195827.1
OY195828.1
OY195829.1
OY195830.1
OY195831.1
OY195832.1
OY195833.1
OY195834.1
OY195835.1
OY195836.1
OY195837.1
OY195838.1
OY195839.1
OY195840.1
OY195841.1
OY195842.1
OY195843.1
OY195844.1
OY195845.1
OY195846.1
OY195847.1
OY195848.1
OY195849.1
OY195850.1
OY195851.1
OY195852.1
OY195853.1
OY195854.1
OY195855.1
OY195856.1
OY195857.1
OY195858.1
OY195859.1
OY195860.1
OY195861.1
OY195862.1
OY195863.1
OY195864.1
OY195865.1
OY195866.1
OY195867.1
OY195868.1
OY195869.1
OY195870.1
OY195871.1
OY195872.1
OY195873.1
OY195874.1
OY195875.1
OY195876.1
OY195877.1
OY195878.1
OY195879.1
OY195880.1
OY195881.1
OY195882.1
OY195883.1
OY195884.1
OY195885.1
OY195886.1
OY195887.1
OY195888.1
OY195889.1
OY195890.1
OY195891.1
OY195892.1
OY195893.1
OY195894.1
OY195895.1
OY195896.1
OY195897.1
OY195898.1
OY195899.1
OY195900.1
OY195901.1
OY195902.1
OY195903.1
OY195904.1
OY195905.1
OY195906.1
OY195907.1
OY195908.1
OY195909.1
OY195910.1
OY195911.1
OY195912.1
OY195913.1
OY195914.1
OY195915.1
OY195916.1
OY195917.1
OY195918.1
OY195919.1
OY195920.1
OY195921.1
OY195922.1
OY195923.1
OY195924.1
OY195925.1
OY195926.1
OY195927.1
OY195928.1
OY195929.1
OY195930.1
OY195931.1
OY195932.1
OY195933.1
OY195934.1
OY195935.1
OY195936.1
OY195937.1
OY195938.1
OY195939.1
OY195940.1
OY195941.1
OY195942.1
OY195943.1
OY195944.1
OY195945.1
OY195946.1
OY195947.1
OY195948.1
OY195949.1
OY195950.1
OY195951.1
OY195952.1
OY195953.1
OY195954.1
OY195955.1
OY195956.1
OY195957.1
OY195958.1
OY195959.1
OY195960.1
OY195961.1
OY195962.1
OY195963.1
OY195964.1
OY195965.1
OY195966.1
OY195967.1
OY195968.1
OY195969.1
OY195970.1
OY195971.1
OY195972.1
OY195973.1
OY195974.1
OY195975.1
OY195976.1
OY195977.1
OY195978.1
OY195979.1
OY195980.1
OY195981.1
OY195982.1
OY195983.1
OY195984.1
OY195985.1
OY195986.1
OY195987.1
OY195988.1
OY195989.1
OY195990.1
OY195991.1
OY195992.1
OY195993.1
OY195994.1
OY195995.1
OY195996.1
OY195997.1
OY195998.1
OY195999.1
OY196000.1
OY196001.1
OY196002.1
OY196003.1
OY196004.1
OY196005.1
OY196006.1
OY196007.1
OY196008.1
OY196009.1
OY196010.1
OY196011.1
OY196012.1
OY196013.1
OY196014.1
OY196015.1
OY196016.1
OY196017.1
OY196018.1
OY196019.1
OY196020.1
OY196021.1
OY196022.1
OY196023.1
OY196024.1
OY196025.1
OY196026.1
OY196027.1
OY196028.1
OY196029.1
OY196030.1
OY196031.1
OY196032.1
OY196033.1
OY196034.1
OY196035.1
OY196036.1
OY196037.1
OY196038.1
OY196039.1
OY196040.1
OY196041.1
OY196042.1
OY196043.1
OY196044.1
OY196045.1
OY196046.1
OY196047.1
OY196048.1
OY196049.1
OY196050.1
OY196051.1
OY196052.1
OY196053.1
OY196054.1
OY196055.1
OY196056.1
OY196057.1
OY196058.1
OY196059.1
OY196060.1
OY196061.1
OY196062.1
OY196063.1
OY196064.1
OY196065.1
OY196066.1
OY196067.1
OY196068.1
OY196069.1
OY196070.1
OY196071.1
OY196072.1
OY196073.1
OY196074.1
OY196075.1
OY196076.1
OY196077.1
OY196078.1
OY196079.1
OY196080.1
OY196081.1
OY196082.1
OY196083.1
OY196084.1
OY196085.1
OY196086.1
OY196087.1
OY196088.1
OY196089.1
OY196090.1
OY196091.1
OY196092.1
OY196093.1
OY196094.1
OY196095.1
OY196096.1
OY196097.1
OY196098.1
OY196099.1
OY196100.1
OY196101.1
OY196102.1
OY196103.1
OY196104.1
OY196105.1
OY196106.1
OY196107.1
OY196108.1
OY196109.1
OY196110.1
OY196111.1
OY196112.1
OY196113.1
OY196114.1
OY196115.1
OY196116.1
OY196117.1
OY196118.1
OY196119.1
OY196120.1
OY196121.1
OY196122.1
OY196123.1
OY196124.1
OY196125.1
OY196126.1
OY196127.1
OY196128.1
OY196129.1
OY196130.1
OY196131.1
OY196132.1
OY196133.1
OY196134.1
OY196135.1
OY196136.1
OY196137.1
OY196138.1
OY196139.1
OY196140.1
OY196141.1
OY196142.1
OY196143.1
OY196144.1
OY196145.1
OY196146.1
OY196147.1
OY196148.1
OY196149.1
OY196150.1
OY196151.1
OY196152.1
OY196153.1
OY196154.1
OY196155.1
OY196156.1
OY196157.1
OY196158.1
OY196159.1
OY196160.1
OY196161.1
OY196162.1
OY196163.1
OY196164.1
OY196165.1
OY196166.1
OY196167.1
OY196168.1
OY196169.1
OY196170.1
OY196171.1
OY196172.1
OY196173.1
OY196174.1
OY196175.1
OY196176.1
OY196177.1
OY196178.1
OY196179.1
OY196180.1
OY196181.1
OY196182.1
OY196183.1
OY196184.1
OY196185.1
OY196186.1
OY196187.1
OY196188.1
OY196189.1
OY196190.1
OY196191.1
OY196192.1
OY196193.1
OY196194.1
OY196195.1
OY196196.1
OY196197.1
OY196198.1
OY196199.1
OY196200.1
OY196201.1
OY196202.1
OY196203.1
OY196204.1
OY196205.1
OY196206.1
OY196207.1
OY196208.1
OY196209.1
OY196210.1
OY196211.1
OY196212.1
OY196213.1
OY196214.1
OY196215.1
OY196216.1
OY196217.1
OY196218.1
OY196219.1
OY196220.1
OY196221.1
OY196222.1
OY196223.1
OY196224.1
OY196225.1
OY196226.1
OY196227.1
OY196228.1
OY196229.1
OY196230.1
OY196231.1
OY196232.1
OY196233.1
OY196234.1
OY196235.1
OY196236.1
OY196237.1
OY196238.1
OY196239.1
OY196240.1
OY196241.1
OY196242.1
OY196243.1
OY196244.1
OY196245.1
OY196246.1
OY196247.1
OY196248.1
OY196249.1
OY196250.1
OY196251.1
OY196252.1
OY196253.1
OY196254.1
OY196255.1
OY196256.1
OY196257.1
OY196258.1
OY196259.1
OY196260.1
OY196261.1
OY196262.1
OY196263.1
OY196264.1
OY196265.1
OY196266.1
OY196267.1
OY196268.1
OY196269.1
OY196270.1
OY196271.1
OY196272.1
OY196273.1
OY196274.1
OY196275.1
OY196276.1
OY196277.1
OY196278.1
OY196279.1
OY196280.1
OY196281.1
OY196282.1
OY196283.1
OY196284.1
OY196285.1
OY196286.1
OY196287.1
OY196288.1
OY196289.1
OY196290.1
OY196291.1
OY196292.1
OY196293.1
OY196294.1
OY196295.1
OY196296.1
OY196297.1
OY196298.1
OY196299.1
OY196300.1
OY196301.1
OY196302.1
OY196303.1
OY196304.1
OY196305.1
OY196306.1
OY196307.1
OY196308.1
OY196309.1
OY196310.1
OY196311.1
OY196312.1
OY196313.1
OY196314.1
OY196315.1
OY196316.1
OY196317.1
OY196318.1
OY196319.1
OY196320.1
OY196321.1
OY196322.1
OY196323.1
OY196324.1
OY196325.1
OY196326.1
OY196327.1
OY196328.1
OY196329.1
OY196330.1
OY196331.1
OY196332.1
OY196333.1
OY196334.1
OY196335.1
OY196336.1
OY196337.1
OY196338.1
OY196339.1
OY196340.1
OY196341.1
OY196342.1
OY196343.1
OY196344.1
OY196345.1
OY196346.1
OY196347.1
OY196348.1
OY196349.1
OY196350.1
OY196351.1
OY196352.1
OY196353.1
OY196354.1
OY196355.1
OY196356.1
OY196357.1
OY196358.1
OY196359.1
OY196360.1
OY196361.1
OY196362.1
OY196363.1
OY196364.1
OY196365.1
OY196366.1
OY196367.1
OY196368.1
OY196369.1
OY196370.1
OY196371.1
OY196372.1
OY196373.1
OY196374.1
OY196375.1
OY196376.1
OY196377.1
OY196378.1
OY196379.1
OY196380.1
OY196381.1
OY196382.1
OY196383.1
OY196384.1
OY196385.1
OY196386.1
OY196387.1
OY196388.1
OY196389.1
OY196390.1
OY196391.1
OY196392.1
OY196393.1
OY196394.1
OY196395.1
OY196396.1
OY196397.1
OY196398.1
OY196399.1
OY196400.1
OY196401.1
OY196402.1
OY196403.1
OY196404.1
OY196405.1
OY196406.1
OY196407.1
OY196408.1
OY196409.1
OY196410.1
OY196411.1
OY196412.1
OY196413.1
OY196414.1
OY196415.1
OY196416.1
OY196417.1
OY196418.1
OY196419.1
OY196420.1
OY196421.1
OY196422.1
OY196423.1
OY196424.1
OY196425.1
OY196426.1
OY196427.1
OY196428.1
OY196429.1
OY196430.1
OY196431.1
OY196432.1
OY196433.1
OY196434.1
OY196435.1
OY196436.1
OY196437.1
OY196438.1
OY196439.1
OY196440.1
OY196441.1
OY196442.1
OY196443.1
OY196444.1
OY196445.1
OY196446.1
OY196447.1
OY196448.1
OY196449.1
OY196450.1
OY196451.1
OY196452.1
OY196453.1
OY196454.1
OY196455.1
OY196456.1
OY196457.1
OY196458.1
OY196459.1
OY196460.1
OY196461.1
OY196462.1
OY196463.1
OY196464.1
OY196465.1
OY196466.1
OY196467.1
OY196468.1
OY196469.1
OY196470.1
OY196471.1
OY196472.1
OY196473.1
OY196474.1
OY196475.1
OY196476.1
OY196477.1
OY196478.1
OY196479.1
OY196480.1
OY196481.1
OY196482.1
OY196483.1
OY196484.1
OY196485.1
OY196486.1
OY196487.1
OY196488.1
OY196489.1
OY196490.1
OY196491.1
OY196492.1
OY196493.1
OY196494.1
OY196495.1
OY196496.1
OY196497.1
OY196498.1
OY196499.1
OY196500.1
OY196501.1
OY196502.1
OY196503.1
OY196504.1
OY196505.1
OY196506.1
OY196507.1
OY196508.1
OY196509.1
OY196510.1
OY196511.1
OY196512.1
OY196513.1
OY196514.1
OY196515.1
OY196516.1
OY196517.1
OY196518.1
OY196519.1
OY196520.1
OY196521.1
OY196522.1
OY196523.1
OY196524.1
OY196525.1
OY196526.1
OY196527.1
OY196528.1
OY196529.1
OY196530.1
OY196531.1
OY196532.1
OY196533.1
OY196534.1
OY196535.1
OY196536.1
OY196537.1
OY196538.1
OY196539.1
OY196540.1
OY196541.1
OY196542.1
OY196543.1
OY196544.1
OY196545.1
OY196546.1
OY196547.1
OY196548.1
OY196549.1
OY196550.1
OY196551.1
OY196552.1
OY196553.1
OY196554.1
OY196555.1
OY196556.1
OY196557.1
OY196558.1
OY196559.1
OY196560.1
OY196561.1
OY196562.1
OY196563.1
OY196564.1
OY196565.1
OY196566.1
OY196567.1
OY196568.1
OY196569.1
OY196570.1
OY196571.1
OY196572.1
OY196573.1
OY196574.1
OY196575.1
OY196576.1
OY196577.1
OY196578.1
OY196579.1
OY196580.1
OY196581.1
OY196582.1
OY196583.1
OY196584.1
OY196585.1
OY196586.1
OY196587.1
OY196588.1
OY196589.1
OY196590.1
OY196591.1
OY196592.1
OY196593.1
OY196594.1
OY196595.1
OY196596.1
OY196597.1
OY196598.1
OY196599.1
OY196600.1
OY196601.1
OY196602.1
OY196603.1
OY196604.1
OY196605.1
OY196606.1
OY196607.1
OY196608.1
OY196609.1
OY196610.1
OY196611.1
OY196612.1
OY196613.1
OY196614.1
OY196615.1
OY196616.1
OY196617.1
OY196618.1
OY196619.1
OY196620.1
OY196621.1
OY196622.1
OY196623.1
OY196624.1
OY196625.1
OY196626.1
OY196627.1
OY196628.1
OY196629.1
OY196630.1
OY196631.1
OY196632.1
OY196633.1
OY196634.1
OY196635.1
OY196636.1
OY196637.1
OY196638.1
OY196639.1
OY196640.1
OY196641.1
OY196642.1
OY196643.1
OY196644.1
OY196645.1
OY196646.1
OY196647.1
OY196648.1
OY196649.1
OY196650.1
OY196651.1
OY196652.1
OY196653.1
OY196654.1
OY196655.1
OY196656.1
OY196657.1
OY196658.1
OY196659.1
OY196660.1
OY196661.1
OY196662.1
OY196663.1
OY196664.1
OY196665.1
OY196666.1
OY196667.1
OY196668.1
OY196669.1
OY196670.1
OY196671.1
OY196672.1
OY196673.1
OY196674.1
OY196675.1
OY196676.1
OY196677.1
OY196678.1
OY196679.1
OY196680.1
OY196681.1
OY196682.1
OY196683.1
OY196684.1
OY196685.1
OY196686.1
OY196687.1
OY196688.1
OY196689.1
OY196690.1
OY196691.1
OY196692.1
OY196693.1
OY196694.1
OY196695.1
OY196696.1
OY196697.1
OY196698.1
OY196699.1
OY196700.1
OY196701.1
OY196702.1
OY196703.1
OY196704.1
OY196705.1
OY196706.1
OY196707.1
OY196708.1
OY196709.1
OY196710.1
OY196711.1
OY196712.1
OY196713.1
OY196714.1
OY196715.1
OY196716.1
OY196717.1
OY196718.1
OY196719.1
OY196720.1
OY196721.1
OY196722.1
OY196723.1
OY196724.1
OY196725.1
OY196726.1
OY196727.1
OY196728.1
OY196729.1
OY196730.1
OY196731.1
OY196732.1
OY196733.1
OY196734.1
OY196735.1
OY196736.1
OY196737.1
OY196738.1
OY196739.1
OY196740.1
OY196741.1
OY196742.1
OY196743.1
OY196744.1
OY196745.1
OY196746.1
OY196747.1
OY196748.1
OY196749.1
OY196750.1
OY196751.1
OY196752.1
OY196753.1
OY196754.1
OY196755.1
OY196756.1
OY196757.1
OY196758.1
OY196759.1
OY196760.1
OY196761.1
OY196762.1
OY196763.1
OY196764.1
OY196765.1
OY196766.1
OY196767.1
OY196768.1
OY196769.1
OY196770.1
OY196771.1
OY196772.1
OY196773.1
OY196774.1
OY196775.1
OY196776.1
OY196777.1
OY196778.1
OY196779.1
OY196780.1
OY196781.1
OY196782.1
OY196783.1
OY196784.1
OY196785.1
OY196786.1
OY196787.1
OY196788.1
OY196789.1
OY196790.1
OY196791.1
OY196792.1
OY196793.1
OY196794.1
OY196795.1
OY196796.1
OY196797.1
OY196798.1
OY196799.1
OY196800.1
OY196801.1
OY196802.1
OY196803.1
OY196804.1
OY196805.1
OY196806.1
OY196807.1
OY196808.1
OY196809.1
OY196810.1
OY196811.1
OY196812.1
OY196813.1
OY196814.1
OY196815.1
OY196816.1
OY196817.1
OY196818.1
OY196819.1
OY196820.1
OY196821.1
OY196822.1
OY196823.1
OY196824.1
OY196825.1
OY196826.1
OY196827.1
OY196828.1
OY196829.1
OY196830.1
OY196831.1
OY196832.1
OY196833.1
OY196834.1
OY196835.1
OY196836.1
OY196837.1
OY196838.1
OY196839.1
OY196840.1
OY196841.1
OY196842.1
OY196843.1
OY196844.1
OY196845.1
OY196846.1
OY196847.1
OY196848.1
OY196849.1
OY196850.1
OY196851.1
OY196852.1
OY196853.1
OY196854.1
OY196855.1
OY196856.1
OY196857.1
OY196858.1
OY196859.1
OY196860.1
OY196861.1
OY196862.1
OY196863.1
OY196864.1
OY196865.1
OY196866.1
OY196867.1
OY196868.1
OY196869.1
OY196870.1
OY196871.1
OY196872.1
OY196873.1
OY196874.1
OY196875.1
OY196876.1
OY196877.1
OY196878.1
OY196879.1
OY196880.1
OY196881.1
OY196882.1
OY196883.1
OY196884.1
OY196885.1
OY196886.1
OY196887.1
OY196888.1
OY196889.1
OY196890.1
OY196891.1
OY196892.1
OY196893.1
OY196894.1
OY196895.1
OY196896.1
OY196897.1
OY196898.1
OY196899.1
OY196900.1
OY196901.1
OY196902.1
OY196903.1
OY196904.1
OY196905.1
OY196906.1
OY196907.1
OY196908.1
OY196909.1
OY196910.1
OY196911.1
OY196912.1
OY196913.1
OY196914.1
OY196915.1
OY196916.1
OY196917.1
OY196918.1
OY196919.1
OY196920.1
OY196921.1
OY196922.1
OY196923.1
OY196924.1
OY196925.1
OY196926.1
OY196927.1
OY196928.1
OY196929.1
OY196930.1
OY196931.1
OY196932.1
OY196933.1
OY196934.1
OY196935.1
OY196936.1
OY196937.1
OY196938.1
OY196939.1
OY196940.1
OY196941.1
OY196942.1
OY196943.1
OY196944.1
OY196945.1
OY196946.1
OY196947.1
OY196948.1
OY196949.1
OY196950.1
OY196951.1
OY196952.1
OY196953.1
OY196954.1
OY196955.1
OY196956.1
OY196957.1
OY196958.1
OY196959.1
OY196960.1
OY196961.1
OY196962.1
OY196963.1
OY196964.1
OY196965.1
OY196966.1
OY196967.1
OY196968.1
OY196969.1
OY196970.1
OY196971.1
OY196972.1
OY196973.1
OY196974.1
OY196975.1
OY196976.1
OY196977.1
OY196978.1
OY196979.1
OY196980.1
OY196981.1
OY196982.1
OY196983.1
OY196984.1
OY196985.1
OY196986.1
OY196987.1
OY196988.1
OY196989.1
OY196990.1
OY196991.1
OY196992.1
OY196993.1
OY196994.1
OY196995.1
OY196996.1
OY196997.1
OY196998.1
OY196999.1
OY197000.1
OY197001.1
OY197002.1
OY197003.1
OY197004.1
OY197005.1
OY197006.1
OY197007.1
OY197008.1
OY197009.1
OY197010.1
OY197011.1
OY197012.1
OY197013.1
OY197014.1
OY197015.1
OY197016.1
OY197017.1
OY197018.1
OY197019.1
OY197020.1
OY197021.1
OY197022.1
OY197023.1
OY197024.1
OY197025.1
OY197026.1
OY197027.1
OY197028.1
OY197029.1
OY197030.1
OY197031.1
OY197032.1
OY197033.1
OY197034.1
OY197035.1
OY197036.1
OY197037.1
OY197038.1
OY197039.1
OY197040.1
OY197041.1
OY197042.1
OY197043.1
OY197044.1
OY197045.1
OY197046.1
OY197047.1
OY197048.1
OY197049.1
OY197050.1
OY197051.1
OY197052.1
OY197053.1
OY197054.1
OY197055.1
OY197056.1
OY197057.1
OY197058.1
OY197059.1
OY197060.1
OY197061.1
OY197062.1
OY197063.1
OY197064.1
OY197065.1
OY197066.1
OY197067.1
OY197068.1
OY197069.1
OY197070.1
OY197071.1
OY197072.1
OY197073.1
OY197074.1
OY197075.1
OY197076.1
OY197077.1
OY197078.1
OY197079.1
OY197080.1
OY197081.1
OY197082.1
OY197083.1
OY197084.1
OY197085.1
OY197086.1
OY197087.1
OY197088.1
OY197089.1
OY197090.1
OY197091.1
OY197092.1
OY197093.1
OY197094.1
OY197095.1
OY197096.1
OY197097.1
OY197098.1
OY197099.1
OY197100.1
OY197101.1
OY197102.1
OY197103.1
OY197104.1
OY197105.1
OY197106.1
OY197107.1
OY197108.1
OY197109.1
OY197110.1
OY197111.1
OY197112.1
OY197113.1
OY197114.1
OY197115.1
OY197116.1
OY197117.1
OY197118.1
OY197119.1
OY197120.1
OY197121.1
OY197122.1
OY197123.1
OY197124.1
OY197125.1
OY197126.1
OY197127.1
OY197128.1
OY197129.1
OY197130.1
OY197131.1
OY197132.1
OY197133.1
OY197134.1
OY197135.1
OY197136.1
OY197137.1
OY197138.1
OY197139.1
OY197140.1
OY197141.1
OY197142.1
OY197143.1
OY197144.1
OY197145.1
OY197146.1
OY197147.1
OY197148.1
OY197149.1
OY197150.1
OY197151.1
OY197152.1
OY197153.1
OY197154.1
OY197155.1
OY197156.1
OY197157.1
OY197158.1
OY197159.1
OY197160.1
OY197161.1
OY197162.1
OY197163.1
OY197164.1
OY197165.1
OY197166.1
OY197167.1
OY197168.1
OY197169.1
OY197170.1
OY197171.1
OY197172.1
OY197173.1
OY197174.1
OY197175.1
OY197176.1
OY197177.1
OY197178.1
OY197179.1
OY197180.1
OY197181.1
OY197182.1
OY197183.1
OY197184.1
OY197185.1
OY197186.1
OY197187.1
OY197188.1
OY197189.1
OY197190.1
OY197191.1
OY197192.1
OY197193.1
OY197194.1
OY197195.1
OY197196.1
OY197197.1
OY197198.1
OY197199.1
OY197200.1
OY197201.1
OY197202.1
OY197203.1
OY197204.1
OY197205.1
OY197206.1
OY197207.1
OY197208.1
OY197209.1
OY197210.1
OY197211.1
OY197212.1
OY197213.1
OY197214.1
OY197215.1
OY197216.1
OY197217.1
OY197218.1
OY197219.1
OY197220.1
OY197221.1
OY197222.1
OY197223.1
OY197224.1
OY197225.1
OY197226.1
OY197227.1
OY197228.1
OY197229.1
OY197230.1
OY197231.1
OY197232.1
OY197233.1
OY197234.1
OY197235.1
OY197236.1
OY197237.1
OY197238.1
OY197239.1
OY197240.1
OY197241.1
OY197242.1
OY197243.1
OY197244.1
OY197245.1
OY197246.1
OY197247.1
OY197248.1
OY197249.1
OY197250.1
OY197251.1
OY197252.1
OY197253.1
OY197254.1
OY197255.1
OY197256.1
OY197257.1
OY197258.1
OY197259.1
OY197260.1
OY197261.1
OY197262.1
OY197263.1
OY197264.1
OY197265.1
OY197266.1
OY197267.1
OY197268.1
OY197269.1
OY197270.1
OY197271.1
OY197272.1
OY197273.1
OY197274.1
OY197275.1
OY197276.1
OY197277.1
OY197278.1
OY197279.1
OY197280.1
OY197281.1
OY197282.1
OY197283.1
OY197284.1
OY197285.1
OY197286.1
OY197287.1
OY197288.1
OY197289.1
OY197290.1
OY197291.1
OY197292.1
OY197293.1
OY197294.1
OY197295.1
OY197296.1
OY197297.1
OY197298.1
OY197299.1
OY197300.1
OY197301.1
OY197302.1
OY197303.1
OY197304.1
OY197305.1
OY197306.1
OY197307.1
OY197308.1
OY197309.1
OY197310.1
OY197311.1
OY197312.1
OY197313.1
OY197314.1
OY197315.1
OY197316.1
OY197317.1
OY197318.1
OY197319.1
OY197320.1
OY197321.1
OY197322.1
OY197323.1
OY197324.1
OY197325.1
OY197326.1
OY197327.1
OY197328.1
OY197329.1
OY197330.1
OY197331.1
OY197332.1
OY197333.1
OY197334.1
OY197335.1
OY197336.1
OY197337.1
OY197338.1
OY197339.1
OY197340.1
OY197341.1
OY197342.1
OY197343.1
OY197344.1
OY197345.1
OY197346.1
OY197347.1
OY197348.1
OY197349.1
OY197350.1
OY197351.1
OY197352.1
OY197353.1
OY197354.1
OY197355.1
OY197356.1
OY197357.1
OY197358.1
OY197359.1
OY197360.1
OY197361.1
OY197362.1
OY197363.1
OY197364.1
OY197365.1
OY197366.1
OY197367.1
OY197368.1
OY197369.1
OY197370.1
OY197371.1
OY197372.1
OY197373.1
OY197374.1
OY197375.1
OY197376.1
OY197377.1
OY197378.1
OY197379.1
OY197380.1
OY197381.1
OY197382.1
OY197383.1
OY197384.1
OY197385.1
OY197386.1
OY197387.1
OY197388.1
OY197389.1
OY197390.1
OY197391.1
OY197392.1
OY197393.1
OY197394.1
OY197395.1
OY197396.1
OY197397.1
OY197398.1
OY197399.1
OY197400.1
OY197401.1
OY197402.1
OY197403.1
OY197404.1
OY197405.1
OY197406.1
OY197407.1
OY197408.1
OY197409.1
OY197410.1
OY197411.1
OY197412.1
OY197413.1
OY197414.1
OY197415.1
OY197416.1
OY197417.1
OY197418.1
OY197419.1
OY197420.1
OY197421.1
OY197422.1
OY197423.1
OY197424.1
OY197425.1
OY197426.1
OY197427.1
OY197428.1
OY197429.1
OY197430.1
OY197431.1
OY197432.1
OY197433.1
OY197434.1
OY197435.1
OY197436.1
OY197437.1
OY197438.1
OY197439.1
OY197440.1
OY197441.1
OY197442.1
OY197443.1
OY197444.1
OY197445.1
OY197446.1
OY197447.1
OY197448.1
OY197449.1
OY197450.1
OY197451.1
OY197452.1
OY197453.1
OY197454.1
OY197455.1
OY197456.1
OY197457.1
OY197458.1
OY197459.1
OY197460.1
OY197461.1
OY197462.1
OY197463.1
OY197464.1
OY197465.1
OY197466.1
OY197467.1
OY197468.1
OY197469.1
OY197470.1
OY197471.1
OY197472.1
OY197473.1
OY197474.1
OY197475.1
OY197476.1
OY197477.1
OY197478.1
OY197479.1
OY197480.1
OY197481.1
OY197482.1
OY197483.1
OY197484.1
OY197485.1
OY197486.1
OY197487.1
OY197488.1
OY197489.1
OY197490.1
OY197491.1
OY197492.1
OY197493.1
OY197494.1
OY197495.1
OY197496.1
OY197497.1
OY197498.1
OY197499.1
OY197500.1
OY197501.1
OY197502.1
OY197503.1
OY197504.1
OY197505.1
OY197506.1
OY197507.1
OY197508.1
OY197509.1
OY197510.1
OY197511.1
OY197512.1
OY197513.1
OY197514.1
OY197515.1
OY197516.1
OY197517.1
OY197518.1
OY197519.1
OY197520.1
OY197521.1
OY197522.1
OY197523.1
OY197524.1
OY197525.1
OY197526.1
OY197527.1
OY197528.1
OY197529.1
OY197530.1
OY197531.1
OY197532.1
OY197533.1
OY197534.1
OY197535.1
OY197536.1
OY197537.1
OY197538.1
OY197539.1
OY197540.1
OY197541.1
OY197542.1
OY197543.1
OY197544.1
OY197545.1
OY197546.1
OY197547.1
OY197548.1
OY197549.1
OY197550.1
OY197551.1
OY197552.1
OY197553.1
OY197554.1
OY197555.1
OY197556.1
OY197557.1
OY197558.1
OY197559.1
OY197560.1
OY197561.1
OY197562.1
OY197563.1
OY197564.1
OY197565.1
OY197566.1
OY197567.1
OY197568.1
OY197569.1
OY197570.1
OY197571.1
OY197572.1
OY197573.1
OY197574.1
OY197575.1
OY197576.1
OY197577.1
OY197578.1
OY197579.1
OY197580.1
OY197581.1
OY197582.1
OY197583.1
OY197584.1
OY197585.1
OY197586.1
OY197587.1
OY197588.1
OY197589.1
OY197590.1
OY197591.1
OY197592.1
OY197593.1
OY197594.1
OY197595.1
OY197596.1
OY197597.1
OY197598.1
OY197599.1
OY197600.1
OY197601.1
OY197602.1
OY197603.1
OY197604.1
OY197605.1
OY197606.1
OY197607.1
OY197608.1
OY197609.1
OY197610.1
OY197611.1
OY197612.1
OY197613.1
OY197614.1
OY197615.1
OY197616.1
OY197617.1
OY197618.1
OY197619.1
OY197620.1
OY197621.1
OY197622.1
OY197623.1
OY197624.1
OY197625.1
OY197626.1
OY197627.1
OY197628.1
OY197629.1
OY197630.1
OY197631.1
OY197632.1
OY197633.1
OY197634.1
OY197635.1
OY197636.1
OY197637.1
OY197638.1
OY197639.1
OY197640.1
OY197641.1
OY197642.1
OY197643.1
OY197644.1
OY197645.1
OY197646.1
OY197647.1
OY197648.1
OY197649.1
OY197650.1
OY197651.1
OY197652.1
OY197653.1
OY197654.1
OY197655.1
OY197656.1
OY197657.1
OY197658.1
OY197659.1
OY197660.1
OY197661.1
OY197662.1
OY197663.1
OY197664.1
OY197665.1
OY197666.1
OY197667.1
OY197668.1
OY197669.1
OY197670.1
OY197671.1
OY197672.1
OY197673.1
OY197674.1
OY197675.1
OY197676.1
OY197677.1
OY197678.1
OY197679.1
OY197680.1
OY197681.1
OY197682.1
OY197683.1
OY197684.1
OY197685.1
OY197686.1
OY197687.1
OY197688.1
OY197689.1
OY197690.1
OY197691.1
OY197692.1
OY197693.1
OY197694.1
OY197695.1
OY197696.1
OY197697.1
OY197698.1
OY197699.1
OY197700.1
OY197701.1
OY197702.1
OY197703.1
OY197704.1
OY197705.1
OY197706.1
OY197707.1
OY197708.1
OY197709.1
OY197710.1
OY197711.1
OY197712.1
OY197713.1
OY197714.1
OY197715.1
OY197716.1
OY197717.1
OY197718.1
OY197719.1
OY197720.1
OY197721.1
OY197722.1
OY197723.1
OY197724.1
OY197725.1
OY197726.1
OY197727.1
OY197728.1
OY197729.1
OY197730.1
OY197731.1
OY197732.1
OY197733.1
OY197734.1
OY197735.1
OY197736.1
OY197737.1
OY197738.1
OY197739.1
OY197740.1
OY197741.1
OY197742.1
OY197743.1
OY197744.1
OY197745.1
OY197746.1
OY197747.1
OY197748.1
OY197749.1
OY197750.1
OY197751.1
OY197752.1
OY197753.1
OY197754.1
OY197755.1
OY197756.1
OY197757.1
OY197758.1
OY197759.1
OY197760.1
OY197761.1
OY197762.1
OY197763.1
OY197764.1
OY197765.1
OY197766.1
OY197767.1
OY197768.1
OY197769.1
OY197770.1
OY197771.1
OY197772.1
OY197773.1
OY197774.1
OY197775.1
OY197776.1
OY197777.1
OY197778.1
OY197779.1
OY197780.1
OY197781.1
OY197782.1
OY197783.1
OY197784.1
OY197785.1
OY197786.1
OY197787.1
OY197788.1
OY197789.1
OY197790.1
OY197791.1
OY197792.1
OY197793.1
OY197794.1
OY197795.1
OY197796.1
OY197797.1
OY197798.1
OY197799.1
OY197800.1
OY197801.1
OY197802.1
OY197803.1
OY197804.1
OY197805.1
OY197806.1
OY197807.1
OY197808.1
OY197809.1
OY197810.1
OY197811.1
OY197812.1
OY197813.1
OY197814.1
OY197815.1
OY197816.1
OY197817.1
OY197818.1
OY197819.1
OY197820.1
OY197821.1
OY197822.1
OY197823.1
OY197824.1
OY197825.1
OY197826.1
OY197827.1
OY197828.1
OY197829.1
OY197830.1
OY197831.1
OY197832.1
OY197833.1
OY197834.1
OY197835.1
OY197836.1
OY197837.1
OY197838.1
OY197839.1
OY197840.1
OY197841.1
OY197842.1
OY197843.1
OY197844.1
OY197845.1
OY197846.1
OY197847.1
OY197848.1
OY197849.1
OY197850.1
OY197851.1
OY197852.1
OY197853.1
OY197854.1
OY197855.1
OY197856.1
OY197857.1
OY197858.1
OY197859.1
OY197860.1
OY197861.1
OY197862.1
OY197863.1
OY197864.1
OY197865.1
OY197866.1
OY197867.1
OY197868.1
OY197869.1
OY197870.1
OY197871.1
OY197872.1
OY197873.1
OY197874.1
OY197875.1
OY197876.1
OY197877.1
OY197878.1
OY197879.1
OY197880.1
OY197881.1
OY197882.1
OY197883.1
OY197884.1
OY197885.1
OY197886.1
OY197887.1
OY197888.1
OY197889.1
OY197890.1
OY197891.1
OY197892.1
OY197893.1
OY197894.1
OY197895.1
OY197896.1
OY197897.1
OY197898.1
OY197899.1
OY197900.1
OY197901.1
OY197902.1
OY197903.1
OY197904.1
OY197905.1
OY197906.1
OY197907.1
OY197908.1
OY197909.1
OY197910.1
OY197911.1
OY197912.1
OY197913.1
OY197914.1
OY197915.1
OY197916.1
OY197917.1
OY197918.1
OY197919.1
OY197920.1
OY197921.1
OY197922.1
OY197923.1
OY197924.1
OY197925.1
OY197926.1
OY197927.1
OY197928.1
OY197929.1
OY197930.1
OY197931.1
OY197932.1
OY197933.1
OY197934.1
OY197935.1
OY197936.1
OY197937.1
OY197938.1
OY197939.1
OY197940.1
OY197941.1
OY197942.1
OY197943.1
OY197944.1
OY197945.1
OY197946.1
OY197947.1
OY197948.1
OY197949.1
OY197950.1
OY197951.1
OY197952.1
OY197953.1
OY197954.1
OY197955.1
OY197956.1
OY197957.1
OY197958.1
OY197959.1
OY197960.1
OY197961.1
OY197962.1
OY197963.1
OY197964.1
OY197965.1
OY197966.1
OY197967.1
OY197968.1
OY197969.1
OY197970.1
OY197971.1
OY197972.1
OY197973.1
OY197974.1
OY197975.1
OY197976.1
OY197977.1
OY197978.1
OY197979.1
OY197980.1
OY197981.1
OY197982.1
OY197983.1
OY197984.1
OY197985.1
OY197986.1
OY197987.1
OY197988.1
OY197989.1
OY197990.1
OY197991.1
OY197992.1
OY197993.1
OY197994.1
OY197995.1
OY197996.1
OY197997.1
OY197998.1
OY197999.1
OY198000.1
OY198001.1
OY198002.1
OY198003.1
OY198004.1
OY198005.1
OY198006.1
OY198007.1
OY198008.1
OY198009.1
OY198010.1
OY198011.1
OY198012.1
OY198013.1
OY198014.1
OY198015.1
OY198016.1
OY198017.1
OY198018.1
OY198019.1
OY198020.1
OY198021.1
OY198022.1
OY198023.1
OY198024.1
OY198025.1
OY198026.1
OY198027.1
OY198028.1
OY198029.1
OY198030.1
OY198031.1
OY198032.1
OY198033.1
OY198034.1
OY198035.1
OY198036.1
OY198037.1
OY198038.1
OY198039.1
OY198040.1
OY198041.1
OY198042.1
OY198043.1
OY198044.1
OY198045.1
OY198046.1
OY198047.1
OY198048.1
OY198049.1
OY198050.1
OY198051.1
OY198052.1
OY198053.1
OY198054.1
OY198055.1
OY198056.1
OY198057.1
OY198058.1
OY198059.1
OY198060.1
OY198061.1
OY198062.1
OY198063.1
OY198064.1
OY198065.1
OY198066.1
OY198067.1
OY198068.1
OY198069.1
OY198070.1
OY198071.1
OY198072.1
OY198073.1
OY198074.1
OY198075.1
OY198076.1
OY198077.1
OY198078.1
OY198079.1
OY198080.1
OY198081.1
OY198082.1
OY198083.1
OY198084.1
OY198085.1
OY198086.1
OY198087.1
OY198088.1
OY198089.1
OY198090.1
OY198091.1
OY198092.1
OY198093.1
OY198094.1
OY198095.1
OY198096.1
OY198097.1
OY198098.1
OY198099.1
OY198100.1
OY198101.1
OY198102.1
OY198103.1
OY198104.1
OY198105.1
OY198106.1
OY198107.1
OY198108.1
OY198109.1
OY198110.1
OY198111.1
OY198112.1
OY198113.1
OY198114.1
OY198115.1
OY198116.1
OY198117.1
OY198118.1
OY198119.1
OY198120.1
OY198121.1
OY198122.1
OY198123.1
OY198124.1
OY198125.1
OY198126.1
OY198127.1
OY198128.1
OY198129.1
OY198130.1
OY198131.1
OY198132.1
OY198133.1
OY198134.1
OY198135.1
OY198136.1
OY198137.1
OY198138.1
OY198139.1
OY198140.1
OY198141.1
OY198142.1
OY198143.1
OY198144.1
OY198145.1
OY198146.1
OY198147.1
OY198148.1
OY198149.1
OY198150.1
OY198151.1
OY198152.1
OY198153.1
OY198154.1
OY198155.1
OY198156.1
OY198157.1
OY198158.1
OY198159.1
OY198160.1
OY198161.1
OY198162.1
OY198163.1
OY198164.1
OY198165.1
OY198166.1
OY198167.1
OY198168.1
OY198169.1
OY198170.1
OY198171.1
OY198172.1
OY198173.1
OY198174.1
OY198175.1
OY198176.1
OY198177.1
OY198178.1
OY198179.1
OY198180.1
OY198181.1
OY198182.1
OY198183.1
OY198184.1
OY198185.1
OY198186.1
OY198187.1
OY198188.1
OY198189.1
OY198190.1
OY198191.1
OY198192.1
OY198193.1
OY198194.1
OY198195.1
OY198196.1
OY198197.1
OY198198.1
OY198199.1
OY198200.1
OY198201.1
OY198202.1
OY198203.1
OY198204.1
OY198205.1
OY198206.1
OY198207.1
OY198208.1
OY198209.1
OY198210.1
OY198211.1
OY198212.1
OY198213.1
OY198214.1
OY198215.1
OY198216.1
OY198217.1
OY198218.1
OY198219.1
OY198220.1
OY198221.1
OY198222.1
OY198223.1
OY198224.1
OY198225.1
OY198226.1
OY198227.1
OY198228.1
OY198229.1
OY198230.1
OY198231.1
OY198232.1
OY198233.1
OY198234.1
OY198235.1
OY198236.1
OY198237.1
OY198238.1
OY198239.1
OY198240.1
OY198241.1
OY198242.1
OY198243.1
OY198244.1
OY198245.1
OY198246.1
OY198247.1
OY198248.1
OY198249.1
OY198250.1
OY198251.1
OY198252.1
OY198253.1
OY198254.1
OY198255.1
OY198256.1
OY198257.1
OY198258.1
OY198259.1
OY198260.1
OY198261.1
OY198262.1
OY198263.1
OY198264.1
OY198265.1
OY198266.1
OY198267.1
OY198268.1
OY198269.1
OY198270.1
OY198271.1
OY198272.1
OY198273.1
OY198274.1
OY198275.1
OY198276.1
OY198277.1
OY198278.1
OY198279.1
OY198280.1
OY198281.1
OY198282.1
OY198283.1
OY198284.1
OY198285.1
OY198286.1
OY198287.1
OY198288.1
OY198289.1
OY198290.1
OY198291.1
OY198292.1
OY198293.1
OY198294.1
OY198295.1
OY198296.1
OY198297.1
OY198298.1
OY198299.1
OY198300.1
OY198301.1
OY198302.1
OY198303.1
OY198304.1
OY198305.1
OY198306.1
OY198307.1
OY198308.1
OY198309.1
OY198310.1
OY198311.1
OY198312.1
OY198313.1
OY198314.1
OY198315.1
OY198316.1
OY198317.1
OY198318.1
OY198319.1
OY198320.1
OY198321.1
OY198322.1
OY198323.1
OY198324.1
OY198325.1
OY198326.1
OY198327.1
OY198328.1
OY198329.1
OY198330.1
OY198331.1
OY198332.1
OY198333.1
OY198334.1
OY198335.1
OY198336.1
OY198337.1
OY198338.1
OY198339.1
OY198340.1
OY198341.1
OY198342.1
OY198343.1
OY198344.1
OY198345.1
OY198346.1
OY198347.1
OY198348.1
OY198349.1
OY198350.1
OY198351.1
OY198352.1
OY198353.1
OY198354.1
OY198355.1
OY198356.1
OY198357.1
OY198358.1
OY198359.1
OY198360.1
OY198361.1
OY198362.1
OY198363.1
OY198364.1
OY198365.1
OY198366.1
OY198367.1
OY198368.1
OY198369.1
OY198370.1
OY198371.1
OY198372.1
OY198373.1
OY198374.1
OY198375.1
OY198376.1
OY198377.1
OY198378.1
OY198379.1
OY198380.1
OY198381.1
OY198382.1
OY198383.1
OY198384.1
OY198385.1
OY198386.1
OY198387.1
OY198388.1
OY198389.1
OY198390.1
OY198391.1
OY198392.1
OY198393.1
OY198394.1
OY198395.1
OY198396.1
OY198397.1
OY198398.1
OY198399.1
OY198400.1
OY198401.1
OY198402.1
OY198403.1
OY198404.1
OY198405.1
OY198406.1
OY198407.1
OY198408.1
OY198409.1
OY198410.1
OY198411.1
OY198412.1
OY198413.1
OY198414.1
OY198415.1
OY198416.1
OY198417.1
OY198418.1
OY198419.1
OY198420.1
OY198421.1
OY198422.1
OY198423.1
OY198424.1
OY198425.1
OY198426.1
OY198427.1
OY198428.1
OY198429.1
OY198430.1
OY198431.1
OY198432.1
OY198433.1
OY198434.1
OY198435.1
OY198436.1
OY198437.1
OY198438.1
OY198439.1
OY198440.1
OY198441.1
OY198442.1
OY198443.1
OY198444.1
OY198445.1
OY198446.1
OY198447.1
OY198448.1
OY198449.1
OY198450.1
OY198451.1
OY198452.1
OY198453.1
OY198454.1
OY198455.1
OY198456.1
OY198457.1
OY198458.1
OY198459.1
OY198460.1
OY198461.1
OY198462.1
OY198463.1
OY198464.1
OY198465.1
OY198466.1
OY198467.1
OY198468.1
OY198469.1
OY198470.1
OY198471.1
OY198472.1
OY198473.1
OY198474.1
OY198475.1
OY198476.1
OY198477.1
OY198478.1
OY198479.1
OY198480.1
OY198481.1
OY198482.1
OY198483.1
OY198484.1
OY198485.1
OY198486.1
OY198487.1
OY198488.1
OY198489.1
OY198490.1
OY198491.1
OY198492.1
OY198493.1
OY198494.1
OY198495.1
OY198496.1
OY198497.1
OY198498.1
OY198499.1
OY198500.1
OY198501.1
OY198502.1
OY198503.1
OY198504.1
OY198505.1
OY198506.1
OY198507.1
OY198508.1
OY198509.1
OY198510.1
OY198511.1
OY198512.1
OY198513.1
OY198514.1
OY198515.1
OY198516.1
OY198517.1
OY198518.1
OY198519.1
OY198520.1
OY198521.1
OY198522.1
OY198523.1
OY198524.1
OY198525.1
OY198526.1
OY198527.1
OY198528.1
OY198529.1
OY198530.1
OY198531.1
OY198532.1
OY198533.1
OY198534.1
OY198535.1
OY198536.1
OY198537.1
OY198538.1
OY198539.1
OY198540.1
OY198541.1
OY198542.1
OY198543.1
OY198544.1
OY198545.1
OY198546.1
OY198547.1
OY198548.1
OY198549.1
OY198550.1
OY198551.1
OY198552.1
OY198553.1
OY198554.1
OY198555.1
OY198556.1
OY198557.1
OY198558.1
OY198559.1
OY198560.1
OY198561.1
OY198562.1
OY198563.1
OY198564.1
OY198565.1
OY198566.1
OY198567.1
OY198568.1
OY198569.1
OY198570.1
OY198571.1
OY198572.1
OY198573.1
OY198574.1
OY198575.1
OY198576.1
OY198577.1
OY198578.1
OY198579.1
OY198580.1
OY198581.1
OY198582.1
OY198583.1
OY198584.1
OY198585.1
OY198586.1
OY198587.1
OY198588.1
OY198589.1
OY198590.1
OY198591.1
OY198592.1
OY198593.1
OY198594.1
OY198595.1
OY198596.1
OY198597.1
OY198598.1
OY198599.1
OY198600.1
OY198601.1
OY198602.1
OY198603.1
OY198604.1
OY198605.1
OY198606.1
OY198607.1
OY198608.1
OY198609.1
OY198610.1
OY198611.1
OY198612.1
OY198613.1
OY198614.1
OY198615.1
OY198616.1
OY198617.1
OY198618.1
OY198619.1
OY198620.1
OY198621.1
OY198622.1
OY198623.1
OY198624.1
OY198625.1
OY198626.1
OY198627.1
OY198628.1
OY198629.1
OY198630.1
OY198631.1
OY198632.1
OY198633.1
OY198634.1
OY198635.1
OY198636.1
OY198637.1
OY198638.1
OY198639.1
OY198640.1
OY198641.1
OY198642.1
OY198643.1
OY198644.1
OY198645.1
OY198646.1
OY198647.1
OY198648.1
OY198649.1
OY198650.1
OY198651.1
OY198652.1
OY198653.1
OY198654.1
OY198655.1
OY198656.1
OY198657.1
OY198658.1
OY198659.1
OY198660.1
OY198661.1
OY198662.1
OY198663.1
OY198664.1
OY198665.1
OY198666.1
OY198667.1
OY198668.1
OY198669.1
OY198670.1
OY198671.1
OY198672.1
OY198673.1
OY198674.1
OY198675.1
OY198676.1
OY198677.1
OY198678.1
OY198679.1
OY198680.1
OY198681.1
OY198682.1
OY198683.1
OY198684.1
OY198685.1
OY198686.1
OY198687.1
OY198688.1
OY198689.1
OY198690.1
OY198691.1
OY198692.1
OY198693.1
OY198694.1
OY198695.1
OY198696.1
OY198697.1
OY198698.1
OY198699.1
OY198700.1
OY198701.1
OY198702.1
OY198703.1
OY198704.1
OY198705.1
OY198706.1
OY198707.1
OY198708.1
OY198709.1
OY198710.1
OY198711.1
OY198712.1
OY198713.1
OY198714.1
OY198715.1
OY198716.1
OY198717.1
OY198718.1
OY198719.1
OY198720.1
OY198721.1
OY198722.1
OY198723.1
OY198724.1
OY198725.1
OY198726.1
OY198727.1
OY198728.1
OY198729.1
OY198730.1
OY198731.1
OY198732.1
OY198733.1
OY198734.1
OY198735.1
OY198736.1
OY198737.1
OY198738.1
OY198739.1
OY198740.1
OY198741.1
OY198742.1
OY198743.1
OY198744.1
OY198745.1
OY198746.1
OY198747.1
OY198748.1
OY198749.1
OY198750.1
OY198751.1
OY198752.1
OY198753.1
OY198754.1
OY198755.1
OY198756.1
OY198757.1
OY198758.1
OY198759.1
OY198760.1
OY198761.1
OY198762.1
OY198763.1
OY198764.1
OY198765.1
OY198766.1
OY198767.1
OY198768.1
OY198769.1
OY198770.1
OY198771.1
OY198772.1
OY198773.1
OY198774.1
OY198775.1
OY198776.1
OY198777.1
OY198778.1
OY198779.1
OY198780.1
OY198781.1
OY198782.1
OY198783.1
OY198784.1
OY198785.1
OY198786.1
OY198787.1
OY198788.1
OY198789.1
OY198790.1
OY198791.1
OY198792.1
OY198793.1
OY198794.1
OY198795.1
OY198796.1
OY198797.1
OY198798.1
OY198799.1
OY198800.1
OY198801.1
OY198802.1
OY198803.1
OY198804.1
OY198805.1
OY198806.1
OY198807.1
OY198808.1
OY198809.1
OY198810.1
OY198811.1
OY198812.1
OY198813.1
OY198814.1
OY198815.1
OY198816.1
OY198817.1
OY198818.1
OY198819.1
OY198820.1
OY198821.1
OY198822.1
OY198823.1
OY198824.1
OY198825.1
OY198826.1
OY198827.1
OY198828.1
OY198829.1
OY198830.1
OY198831.1
OY198832.1
OY198833.1
OY198834.1
OY198835.1
OY198836.1
OY198837.1
OY198838.1
OY198839.1
OY198840.1
OY198841.1
OY198842.1
OY198843.1
OY198844.1
OY198845.1
OY198846.1
OY198847.1
OY198848.1
OY198849.1
OY198850.1
OY198851.1
OY198852.1
OY198853.1
OY198854.1
OY198855.1
OY198856.1
OY198857.1
OY198858.1
OY198859.1
OY198860.1
OY198861.1
OY198862.1
OY198863.1
OY198864.1
OY198865.1
OY198866.1
OY198867.1
OY198868.1
OY198869.1
OY198870.1
OY198871.1
OY198872.1
OY198873.1
OY198874.1
OY198875.1
OY198876.1
OY198877.1
OY198878.1
OY198879.1
OY198880.1
OY198881.1
OY198882.1
OY198883.1
OY198884.1
OY198885.1
OY198886.1
OY198887.1
OY198888.1
OY198889.1
OY198890.1
OY198891.1
OY198892.1
OY198893.1
OY198894.1
OY198895.1
OY198896.1
OY198897.1
OY198898.1
OY198899.1
OY198900.1
OY198901.1
OY198902.1
OY198903.1
OY198904.1
OY198905.1
OY198906.1
OY198907.1
OY198908.1
OY198909.1
OY198910.1
OY198911.1
OY198912.1
OY198913.1
OY198914.1
OY198915.1
OY198916.1
OY198917.1
OY198918.1
OY198919.1
OY198920.1
OY198921.1
OY198922.1
OY198923.1
OY198924.1
OY198925.1
OY198926.1
OY198927.1
OY198928.1
OY198929.1
OY198930.1
OY198931.1
OY198932.1
OY198933.1
OY198934.1
OY198935.1
OY198936.1
OY198937.1
OY198938.1
OY198939.1
OY198940.1
OY198941.1
OY198942.1
OY198943.1
OY198944.1
OY198945.1
OY198946.1
OY198947.1
OY198948.1
OY198949.1
OY198950.1
OY198951.1
OY198952.1
OY198953.1
OY198954.1
OY198955.1
OY198956.1
OY198957.1
OY198958.1
OY198959.1
OY198960.1
OY198961.1
OY198962.1
OY198963.1
OY198964.1
OY198965.1
OY198966.1
OY198967.1
OY198968.1
OY198969.1
OY198970.1
OY198971.1
OY198972.1
OY198973.1
OY198974.1
OY198975.1
OY198976.1
OY198977.1
OY198978.1
OY198979.1
OY198980.1
OY198981.1
OY198982.1
OY198983.1
OY198984.1
OY198985.1
OY198986.1
OY198987.1
OY198988.1
OY198989.1
OY198990.1
OY198991.1
OY198992.1
OY198993.1
OY198994.1
OY198995.1
OY198996.1
OY198997.1
OY198998.1
OY198999.1
OY199000.1
OY199001.1
OY199002.1
OY199003.1
OY199004.1
OY199005.1
OY199006.1
OY199007.1
OY199008.1
OY199009.1
OY199010.1
OY199011.1
OY199012.1
OY199013.1
OY199014.1
OY199015.1
OY199016.1
OY199017.1
OY199018.1
OY199019.1
OY199020.1
OY199021.1
OY199022.1
OY199023.1
OY199024.1
OY199025.1
OY199026.1
OY199027.1
OY199028.1
OY199029.1
OY199030.1
OY199031.1
OY199032.1
OY199033.1
OY199034.1
OY199035.1
OY199036.1
OY199037.1
OY199038.1
OY199039.1
OY199040.1
OY199041.1
OY199042.1
OY199043.1
OY199044.1
OY199045.1
OY199046.1
OY199047.1
OY199048.1
OY199049.1
OY199050.1
OY199051.1
OY199052.1
OY199053.1
OY199054.1
OY199055.1
OY199056.1
OY199057.1
OY199058.1
OY199059.1
OY199060.1
OY199061.1
OY199062.1
OY199063.1
OY199064.1
OY199065.1
OY199066.1
OY199067.1
OY199068.1
OY199069.1
OY199070.1
OY199071.1
OY199072.1
OY199073.1
OY199074.1
OY199075.1
OY199076.1
OY199077.1
OY199078.1
OY199079.1
OY199080.1
OY199081.1
OY199082.1
OY199083.1
OY199084.1
OY199085.1
OY199086.1
OY199087.1
OY199088.1
OY199089.1
OY199090.1
OY199091.1
OY199092.1
OY199093.1
OY199094.1
OY199095.1
OY199096.1
OY199097.1
OY199098.1
OY199099.1
OY199100.1
OY199101.1
OY199102.1
OY199103.1
OY199104.1
OY199105.1
OY199106.1
OY199107.1
OY199108.1
OY199109.1
OY199110.1
OY199111.1
OY199112.1
OY199113.1
OY199114.1
OY199115.1
OY199116.1
OY199117.1
OY199118.1
OY199119.1
OY199120.1
OY199121.1
OY199122.1
OY199123.1
OY199124.1
OY199125.1
OY199126.1
OY199127.1
OY199128.1
OY199129.1
OY199130.1
OY199131.1
OY199132.1
OY199133.1
OY199134.1
OY199135.1
OY199136.1
OY199137.1
OY199138.1
OY199139.1
OY199140.1
OY199141.1
OY199142.1
OY199143.1
OY199144.1
OY199145.1
OY199146.1
OY199147.1
OY199148.1
OY199149.1
OY199150.1
OY199151.1
OY199152.1
OY199153.1
OY199154.1
OY199155.1
OY199156.1
OY199157.1
OY199158.1
OY199159.1
OY199160.1
OY199161.1
OY199162.1
OY199163.1
OY199164.1
OY199165.1
OY199166.1
OY199167.1
OY199168.1
OY199169.1
OY199170.1
OY199171.1
OY199172.1
OY199173.1
OY199174.1
OY199175.1
OY199176.1
OY199177.1
OY199178.1
OY199179.1
OY199180.1
OY199181.1
OY199182.1
OY199183.1
OY199184.1
OY199185.1
OY199186.1
OY199187.1
OY199188.1
OY199189.1
OY199190.1
OY199191.1
OY199192.1
OY199193.1
OY199194.1
OY199195.1
OY199196.1
OY199197.1
OY199198.1
OY199199.1
OY199200.1
OY199201.1
OY199202.1
OY199203.1
OY199204.1
OY199205.1
OY199206.1
OY199207.1
OY199208.1
OY199209.1
OY199210.1
OY199211.1
OY199212.1
OY199213.1
OY199214.1
OY199215.1
OY199216.1
OY199217.1
OY199218.1
OY199219.1
OY199220.1
OY199221.1
OY199222.1
OY199223.1
OY199224.1
OY199225.1
OY199226.1
OY199227.1
OY199228.1
OY199229.1
OY199230.1
OY199231.1
OY199232.1
OY199233.1
OY199234.1
OY199235.1
OY199236.1
OY199237.1
OY199238.1
OY199239.1
OY199240.1
OY199241.1
OY199242.1
OY199243.1
OY199244.1
OY199245.1
OY199246.1
OY199247.1
OY199248.1
OY199249.1
OY199250.1
OY199251.1
OY199252.1
OY199253.1
OY199254.1
OY199255.1
OY199256.1
OY199257.1
OY199258.1
OY199259.1
OY199260.1
OY199261.1
OY199262.1
OY199263.1
OY199264.1
OY199265.1
OY199266.1
OY199267.1
OY199268.1
OY199269.1
OY199270.1
OY199271.1
OY199272.1
OY199273.1
OY199274.1
OY199275.1
OY199276.1
OY199277.1
OY199278.1
OY199279.1
OY199280.1
OY199281.1
OY199282.1
OY199283.1
OY199284.1
OY199285.1
OY199286.1
OY199287.1
OY199288.1
OY199289.1
OY199290.1
OY199291.1
OY199292.1
OY199293.1
OY199294.1
OY199295.1
OY199296.1
OY199297.1
OY199298.1
OY199299.1
OY199300.1
OY199301.1
OY199302.1
OY199303.1
OY199304.1
OY199305.1
OY199306.1
OY199307.1
OY199308.1
OY199309.1
OY199310.1
OY199311.1
OY199312.1
OY199313.1
OY199314.1
OY199315.1
OY199316.1
OY199317.1
OY199318.1
OY199319.1
OY199320.1
OY199321.1
OY199322.1
OY199323.1
OY199324.1
OY199325.1
OY199326.1
OY199327.1
OY199328.1
OY199329.1
OY199330.1
OY199331.1
OY199332.1
OY199333.1
OY199334.1
OY199335.1
OY199336.1
OY199337.1
OY199338.1
OY199339.1
OY199340.1
OY199341.1
OY199342.1
OY199343.1
OY199344.1
OY199345.1
OY199346.1
OY199347.1
OY199348.1
OY199349.1
OY199350.1
OY199351.1
OY199352.1
OY199353.1
OY199354.1
OY199355.1
OP156658.1
OP156659.1
OP156660.1
OP156661.1
OP156662.1
OP156663.1
OP156664.1
OP156665.1
OP156666.1
OP156667.1
OP156668.1
OP156669.1
OP156670.1
OP156671.1
OP156672.1
OP156673.1
OP156674.1
OP156675.1
OP156676.1
OP156677.1
OP156678.1
OP156679.1
OP156680.1
OP156681.1
OP156682.1
OP156683.1
OP156684.1
OP156685.1
OP156686.1
OP156687.1
OP156688.1
OP156689.1
OP156690.1
OP156691.1
OP156692.1
OP156693.1
OP156694.1
OP156695.1
OP156696.1
OP156697.1
OP156698.1
OP156699.1
OP156700.1
OP156701.1
OP156702.1
OP156703.1
OP156704.1
OP156705.1
OP156706.1
OP156707.1
OP156708.1
OP156709.1
OP156710.1
OP156711.1
OP156712.1
OP156713.1
OP156714.1
OP156715.1
OP156716.1
OP156717.1
OP156718.1
OP156719.1
OP156720.1
OP156721.1
OP156722.1
OP156723.1
OP156724.1
OP156725.1
OP156726.1
OP156727.1
OP156728.1
OP156729.1
OP156730.1
OP156731.1
OP156732.1
OP156733.1
OP156734.1
OP156735.1
OP156736.1
OP156737.1
OP156738.1
OP156739.1
OP156740.1
OP156741.1
OP156742.1
OP156743.1
OP156744.1
OP156745.1
OP156746.1
OP156747.1
OP156748.1
OP156749.1
OP156750.1
OP156751.1
OP156752.1
OP156753.1
OP156754.1
OP156755.1
OP156756.1
OP156757.1
OP156758.1
OP156759.1
OP156760.1
OP156761.1
OP156762.1
OP156763.1
OP156764.1
OP156765.1
OP156766.1
OP156767.1
OP156768.1
OP156769.1
OP156770.1
OP156771.1
OP156772.1
OP156773.1
OP156774.1
OP156775.1
OP156776.1
OP156777.1
OP156778.1
OP156779.1
OP156780.1
OP156781.1
OP156782.1
OP156783.1
OP156784.1
OP156785.1
OP156786.1
OP156787.1
OP156788.1
OP156789.1
OP156790.1
OP156791.1
OP156792.1
OP156793.1
OP156794.1
OP156795.1
OP156796.1
OP156797.1
OP156798.1
OP156799.1
OP156800.1
OP156801.1
OP156802.1
OP156803.1
OP156804.1
OP156805.1
OP277803.1
OP277804.1
OP277805.1
OP277806.1
OP277807.1
OP277808.1
OP277809.1
OP277810.1
OP277811.1
OP277812.1
OP277813.1
OP277814.1
OP277815.1
OP277816.1
OP277817.1
OP277818.1
OP277819.1
OP277820.1
OP277821.1
OP277822.1
OP277823.1
OP277824.1
OP277825.1
OP277827.1
OP277828.1
OP277829.1
OP277830.1
OP277831.1
OP277832.1
OP277834.1
OP277835.1
OP277836.1
OP277837.1
OP277838.1
OP277839.1
OP277840.1
OP277841.1
OP277842.1
OP277843.1
OP277844.1
OP277845.1
OP277846.1
OP277847.1
OP277848.1
OP277849.1
OP277850.1
OP277851.1
OP277853.1
OP277854.1
OP277855.1
OP277856.1
OP277857.1
OP277858.1
OP277859.1
OP277860.1
OP277861.1
OP277863.1
OP277864.1
OP277866.1
OP277867.1
OP277868.1
OP277869.1
OP277870.1
OP277871.1
OP277872.1
OP277874.1
OP277875.1
OP277877.1
OP277878.1
OP277879.1
OP277880.1
OP277881.1
OP277882.1
OP277883.1
OP277884.1
OP277885.1
OP277886.1
OP277887.1
OP277889.1
OP277890.1
OP277891.1
OP277892.1
OP277893.1
OP277894.1
OP277895.1
OP277896.1
OP277897.1
OP277898.1
OP277899.1
OP277900.1
OP277901.1
OP277902.1
OP277903.1
OP277904.1
OP277906.1
OP277907.1
OP277909.1
OP277910.1
OP277911.1
OP277912.1
OP277913.1
OP277914.1
OP277915.1
OP277916.1
OP277917.1
OR206513.1
OR206565.1
OR206566.1
OR206567.1
OR206568.1
OR206569.1
OR206570.1
OR206571.1
OR206572.1
OR206573.1
OR206574.1
OR206575.1
OR206576.1
OR206577.1
OR206578.1
OR206579.1
OR206580.1
OR206581.1
OR206582.1
OR206583.1
OR206584.1
OR206585.1
OR206586.1
OR206587.1
OR206588.1
OR206589.1
OR206590.1
OR206591.1
OR206592.1
OR206593.1
OR206594.1
OR206595.1
OR206596.1
OR206597.1
OR206598.1
OR206599.1
OR206600.1
OR206601.1
OR206602.1
OR206603.1
OR206604.1
OR206605.1
OR206606.1
OR206607.1
OR206608.1
OR206609.1
OR206610.1
OR206611.1
OR206612.1
OR206613.1
OR206614.1
OR206615.1
OR206616.1
OR206617.1
OR206618.1
OR206619.1
OR206620.1
OR206621.1
OR206622.1
OR206623.1
OR206624.1
OR206625.1
OR206626.1
OR206627.1
OR206628.1
OR206629.1
OR206630.1
OR206631.1
OR206632.1
OR206633.1
OR206634.1
OR206635.1
OR206636.1
OR206637.1
OR206638.1
OR206639.1
OR206640.1
OR206641.1
OR206642.1
OR206643.1
OR206644.1
OR206645.1
OR206646.1
OR206647.1
OR206648.1
OR206649.1
OR206650.1
OR206651.1
OR206652.1
OR206653.1
OR206654.1
OR206655.1
OR206656.1
OR206657.1
OR206658.1
OR206659.1
OR206660.1
OR206661.1
OR206662.1
OR206663.1
OR206664.1
OR206665.1
OR206666.1
OR206667.1
OR206668.1
OR206669.1
OR206670.1
OR206671.1
OR206672.1
OR206673.1
OR206674.1
OR206675.1
OR206676.1
OR206677.1
OR206678.1
OR206679.1
OR206680.1
OR206681.1
OR206682.1
OR206683.1
OR206684.1
OR206685.1
OR206686.1
OR206687.1
OR206688.1
OR206689.1
OR206690.1
OR206691.1
OR206692.1
OR206693.1
OR206694.1
OR206695.1
OR206696.1
OR206697.1
OR206698.1
OR206699.1
OR206700.1
OR206701.1
OR206702.1
OR206703.1
OR206704.1
OR206705.1
OR206706.1
OR206707.1
OR206708.1
OR206709.1
OR206710.1
OR206711.1
OR206712.1
OR206713.1
OR206714.1
OR206715.1
OR206716.1
OR206717.1
OR206718.1
OR206719.1
OR206720.1
OR206721.1
OR206722.1
OR206723.1
OR206724.1
OR206725.1
OR206726.1
OR206727.1
OR206728.1
OR206729.1
OR206730.1
OR206731.1
OR206732.1
OR206733.1
OR206734.1
OR206735.1
OR206736.1
OR206737.1
OR206738.1
OR206739.1
OR206740.1
OR206741.1
OR206742.1
OR206743.1
OR206744.1
OR206745.1
OR206746.1
OR206747.1
OR206748.1
OR206749.1
OR206750.1
OR206751.1
OR206752.1
OR206753.1
OR206754.1
OR206755.1
OR206756.1
OR206757.1
OR206758.1
OR206759.1
OR206760.1
OR206761.1
OR206762.1
OR206763.1
OR206764.1
OR206765.1
OR206766.1
OR206767.1
OR206768.1
OR206769.1
OR206770.1
OR206771.1
OR206772.1
OR206773.1
OR206774.1
OR206775.1
OR206776.1
OR206777.1
OR206778.1
OR206779.1
OR206780.1
OR206781.1
OR206782.1
OR206783.1
OR206784.1
OR206785.1
OR206786.1
OR206787.1
OR206788.1
OR206789.1
OR206790.1
OR206791.1
OR206792.1
OR206793.1
OR206794.1
OR206795.1
OR206796.1
OR206797.1
OR206798.1
OR206799.1
OR206800.1
OR206801.1
OR206802.1
OR206803.1
OR206804.1
OR206805.1
OR206806.1
OR206807.1
OR206808.1
OR206809.1
OR206810.1
OR206811.1
OR206812.1
OR206813.1
OR206814.1
OR206815.1
OR206816.1
OR206817.1
OR206818.1
OR206819.1
OR206820.1
OR206821.1
OR206822.1
OR206823.1
OR206824.1
OR206825.1
OR206826.1
OR206827.1
OR206828.1
OR206829.1
OR206830.1
OR206831.1
OR206832.1
OR206833.1
OR206834.1
OR206835.1
OR206836.1
OR206837.1
OR206838.1
OR206839.1
OR206840.1
OR206841.1
OR206842.1
OR206843.1
OR206844.1
OR206845.1
OR206846.1
OR206847.1
OR206848.1
OR206849.1
OR206850.1
OR206851.1
OR206852.1
OR206853.1
OR206854.1
OR206855.1
OR206856.1
OR206857.1
OR206858.1
OR206859.1
OR206860.1
OR206861.1
OR206862.1
OR206863.1
OR206864.1
OR206865.1
OR206866.1
OR206867.1
OR206868.1
OR206869.1
OR206870.1
OR206871.1
OR206872.1
OR206873.1
OR206874.1
OR206875.1
OR206876.1
OR206877.1
OR206878.1
OR206879.1
OR206880.1
OR206881.1
OR206882.1
OR206883.1
OR206884.1
OR206885.1
OR206886.1
OR206887.1
OR206888.1
OR206889.1
OR206890.1
OR206891.1
OR206892.1
OR206893.1
OR206894.1
OR206895.1
OR206896.1
OR206897.1
OR206898.1
OR206899.1
OR206900.1
OR206901.1
OR206902.1
OR206903.1
OR206904.1
OR206905.1
OR206906.1
OR206907.1
OR206908.1
OR206909.1
OR206910.1
OR206911.1
OR206912.1
OR206913.1
OR206914.1
OR206915.1
OR206916.1
OR206917.1
OR206918.1
OR206919.1
OR206920.1
OR206921.1
OR206922.1
OR206923.1
OR206924.1
OR206925.1
OR206926.1
OR206927.1
OR206928.1
OR206929.1
OR206930.1
OR206931.1
OR206932.1
OR206933.1
OR206934.1
OR206935.1
OR206936.1
OR206937.1
OR206938.1
OR206939.1
OR206940.1
OR206941.1
OR206942.1
OR206943.1
OR206944.1
OR206945.1
OR206946.1
OR206947.1
OR206948.1
OR206949.1
OR206950.1
OR206951.1
OR206952.1
OR206953.1
OR206954.1
OR206955.1
OR206956.1
OR206957.1
OR206958.1
OR206959.1
OR206960.1
OR206961.1
OR206962.1
OR206963.1
OR206964.1
OR206965.1
OR206966.1
OR206967.1
OR206968.1
OR206969.1
OR206970.1
OR206971.1
OR206972.1
OR206973.1
OR206974.1
OR206975.1
OR206976.1
OR206977.1
OR206978.1
OR206979.1
OR206980.1
OR206981.1
OR206982.1
OR206983.1
OR206984.1
OR206985.1
OR206986.1
OR206987.1
OR206988.1
OR206989.1
OR206990.1
OR206991.1
OR206992.1
OR206993.1
OR206994.1
OR206995.1
OR206996.1
OR206997.1
OR206998.1
OR206999.1
OR207000.1
OR207001.1
OR207002.1
OR207003.1
OR207004.1
OR207005.1
OR207006.1
OR207007.1
OR207008.1
OR207009.1
OR207010.1
OR207011.1
OR207012.1
OR207013.1
OR207014.1
OR207015.1
OR207016.1
OR207017.1
OR207018.1
OR207019.1
OR207020.1
OR207021.1
OR207022.1
OR207023.1
OR207024.1
OR207025.1
OR207026.1
OR207027.1
OR207028.1
OR207029.1
OR207030.1
OR207031.1
OR207032.1
OR207033.1
OR207034.1
OR207035.1
OR207036.1
OR207037.1
OR207038.1
OR207039.1
OR207040.1
OR207041.1
OR207042.1
OR207043.1
OR207044.1
OR207045.1
OR207046.1
OR207047.1
OR207048.1
OR207049.1
OR207050.1
OR207051.1
OR207052.1
OR207053.1
OR207054.1
OR207055.1
OR207056.1
OR207057.1
OR207058.1
OR207059.1
OR207060.1
OR207061.1
OR207062.1
OR207063.1
OR207064.1
OR207065.1
OR207066.1
OR207067.1
OR207068.1
OR207069.1
OR207070.1
OR207071.1
OR207072.1
OR207073.1
OR207074.1
OR207075.1
OR207076.1
OR207077.1
OR207078.1
OR207079.1
OR207080.1
OR207081.1
OR207082.1
OR207083.1
OR207084.1
OR207085.1
OR207086.1
OR207087.1
OR207088.1
OR207089.1
OR207090.1
OR207091.1
OR207092.1
OR207093.1
OR207094.1
OR207095.1
OR207096.1
OR207097.1
OR207098.1
OR207099.1
OR207100.1
OR207101.1
OR207102.1
OR207103.1
OR207104.1
OR207105.1
OR207106.1
OR207107.1
OR207108.1
OR207109.1
OR207110.1
OR207111.1
OR207112.1
OR207113.1
OR207114.1
OR207115.1
OR207116.1
OR207117.1
OR207118.1
OR207119.1
OR207120.1
OR207121.1
OR207122.1
OR207123.1
OR207124.1
OR207125.1
OR207126.1
OR207127.1
OR207128.1
OR207129.1
OR207130.1
OR207131.1
OR207132.1
OR207133.1
OR207134.1
OR207135.1
OR207136.1
OR207137.1
OR207138.1
OR207139.1
OR207140.1
OR207141.1
OR207142.1
OR207143.1
OR207144.1
OR207145.1
OR207146.1
OR207147.1
OR207148.1
OR207149.1
OR207150.1
OR207151.1
OR207152.1
OR207153.1
OR207154.1
OR207155.1
OR207156.1
OR207157.1
OR207158.1
OR207159.1
OR207160.1
OR207161.1
OR207162.1
OR207163.1
OR207164.1
OR207165.1
OR207166.1
OR207167.1
OR207168.1
OR207169.1
OR207170.1
OR207171.1
OR207172.1
OR207173.1
OR207174.1
OR207175.1
OR207176.1
OR207177.1
OR207178.1
OR207179.1
OR207180.1
OR207181.1
OR207182.1
OR207183.1
OR207184.1
OR207185.1
OR207186.1
OR207187.1
OR207188.1
OR207189.1
OR207190.1
OR207191.1
OR207192.1
OR207193.1
OR207194.1
OR207195.1
OR207196.1
OR207197.1
OR207198.1
OR207199.1
OR207200.1
OR207201.1
OR207202.1
OR207203.1
OR207204.1
OR207205.1
OR207206.1
OR207207.1
OR207208.1
OR207209.1
OR207210.1
OR207211.1
OR207212.1
OR207213.1
OR207214.1
OR207215.1
OR207216.1
OR207217.1
OR207218.1
OR207219.1
OR207220.1
OR207221.1
OR207222.1
OR207223.1
OR207224.1
OR207225.1
OR207226.1
OR207227.1
OR207228.1
OR207229.1
OR207230.1
OR207231.1
OR207232.1
OR207233.1
OR207234.1
OR207235.1
OR207236.1
OR207237.1
OR207238.1
OR207239.1
OR207240.1
OR207241.1
OR207242.1
OR207243.1
OR207244.1
OR207245.1
OR207246.1
OR207247.1
OR207248.1
OR207249.1
OR207250.1
OR207251.1
OR207252.1
OR207253.1
OR207254.1
OR207255.1
OR207256.1
OR207257.1
OR207258.1
OR207259.1
OR207260.1
OR207261.1
OR207262.1
OR207263.1
OR207264.1
OR207265.1
OR207266.1
OR207267.1
OR207268.1
OR207269.1
OR207270.1
OR207271.1
OR207272.1
OR207273.1
OR207274.1
OR207275.1
OR207276.1
OR207277.1
OR207278.1
OR207279.1
OR207280.1
OR207281.1
OR207282.1
OR207283.1
OR207284.1
OR207285.1
OR207286.1
OR207287.1
OR207288.1
OR207289.1
OR207290.1
OR207291.1
OR207292.1
OR207293.1
OR207294.1
OR207295.1
OR207296.1
OR207297.1
OR207298.1
OR207299.1
OR207300.1
OR207301.1
OR207302.1
OR207303.1
OR207304.1
OR207305.1
OR207306.1
OR207307.1
OR207308.1
OR207309.1
OR207310.1
OR207311.1
OR207312.1
OR207313.1
OR207314.1
OR207315.1
OR207316.1
OR207317.1
OR207318.1
OR207319.1
OR207320.1
OR207321.1
OR207322.1
OR207323.1
OR207324.1
OR207325.1
OR207326.1
OR207327.1
OR207328.1
OR207329.1
OR207330.1
OR207331.1
OR207332.1
OR207333.1
OR207334.1
OR207335.1
OR207336.1
OR207337.1
OR207338.1
OR207339.1
OR207340.1
OR207341.1
OR207342.1
OR207343.1
OR207344.1
OR207345.1
OR207346.1
OR207347.1
OR207348.1
OR207349.1
OR207350.1
OR207351.1
OR207352.1
OR207353.1
OR207354.1
OR207355.1
OR207356.1
OR207357.1
OR207358.1
OR207359.1
OR207360.1
OR207361.1
OR207362.1
OR207363.1
OR207364.1
OR207365.1
OR207366.1
OR207367.1
OR207368.1
OR207369.1
OR207370.1
OR207371.1
OR207372.1
OR207373.1
OR207374.1
OR207375.1
OR207376.1
OR207377.1
OR207378.1
OR207379.1
OR207380.1
OR207381.1
OR207382.1
OR207383.1
OR207384.1
OR207385.1
OR207386.1
OR207387.1
OR207388.1
OR207389.1
OR207390.1
OR207391.1
OR207392.1
OR207393.1
OR207394.1
OR207395.1
OR207396.1
OR207397.1
OR207398.1
OR207399.1
OR207400.1
OR207401.1
OR207402.1
OR207403.1
OR207404.1
OR207405.1
OR207406.1
OR207407.1
OR207408.1
OR207409.1
OR207410.1
OR207411.1
OR207412.1
OR207413.1
OR207414.1
OR207415.1
OR207416.1
OR207417.1
OR207418.1
OR207419.1
OR207420.1
OR207421.1
OR207422.1
OR207423.1
OR207424.1
OR207425.1
OR207426.1
OR207427.1
OR207428.1
OR207429.1
OR207430.1
OR207431.1
OR207432.1
OR207433.1
OR207434.1
OR207435.1
OR207436.1
OR207437.1
OR207438.1
OR207439.1
OR207440.1
OR207441.1
OR207442.1
OR207443.1
OR207444.1
OR207445.1
OR207446.1
OR207447.1
OR207448.1
OR207449.1
OR207450.1
OR207451.1
OR207452.1
OR207453.1
OR207454.1
OR207455.1
OR207456.1
OR207457.1
OR207458.1
OR207459.1
OR207460.1
OR207461.1
OR207462.1
OR207463.1
OR207464.1
OR207465.1
OR207466.1
OR207467.1
OR207468.1
OR207469.1
OR207470.1
OR207471.1
OR207472.1
OR207473.1
OR207474.1
OR207475.1
OR207476.1
OR207477.1
OR207478.1
OR207479.1
OR207480.1
OR207481.1
OR207482.1
OR207483.1
OR207484.1
OR207485.1
OR207486.1
OR207487.1
OR207488.1
OR207489.1
OR207490.1
OR207491.1
OR207492.1
OR207493.1
OR207494.1
OR207495.1
OR207496.1
OR207497.1
OR207498.1
OR207499.1
OR207500.1
OR207501.1
OR207502.1
OR207503.1
OR207504.1
OR207505.1
OR207506.1
OR207507.1
OR207508.1
OR207509.1
OR207510.1
OR207511.1
OR207512.1
OR207513.1
OR207514.1
OR207515.1
OR207516.1
OR207517.1
OR207518.1
OR207519.1
OR207520.1
OR207521.1
OR207522.1
OR207523.1
OR207524.1
OR207525.1
OR207526.1
OR207527.1
OR207528.1
OR207529.1
OR207530.1
OR207531.1
OR207532.1
OR207533.1
OR207534.1
OR207535.1
OR207536.1
OR207537.1
OR207538.1
OR207539.1
OR207540.1
OR207541.1
OR207542.1
OR207543.1
OR207544.1
OR207545.1
OR207546.1
OR207547.1
OR207548.1
OR207549.1
OR207550.1
OR207551.1
OR207552.1
OR207553.1
OR207554.1
OR207555.1
OR207556.1
OR207557.1
OR207558.1
OR207559.1
OR207560.1
OR207561.1
OR207562.1
OR207563.1
OR207564.1
OR207565.1
OR207566.1
OR207567.1
OR207568.1
OR207569.1
OR207570.1
OR207571.1
OR207572.1
OR207573.1
OR207574.1
OR207575.1
OR207576.1
OR207577.1
OR207578.1
OR207579.1
OR207580.1
OR207581.1
OR207582.1
OR207583.1
OR207584.1
OR207585.1
OR207586.1
OR207587.1
OR207588.1
OR207589.1
OR207590.1
OR207591.1
OR207592.1
OR207593.1
OR207594.1
OR207595.1
OR207596.1
OR207597.1
OR207598.1
OR207599.1
OR207600.1
OR207601.1
OR207602.1
OR207603.1
OR207604.1
OR207605.1
OR207606.1
OR207607.1
OR207608.1
OR207609.1
OR207610.1
OR207611.1
OR207612.1
OR207613.1
OR207614.1
OR207615.1
OR207616.1
OR207617.1
OR207618.1
OR207619.1
OR207620.1
OR207621.1
OR207622.1
OR207623.1
OR207624.1
OR207625.1
OR207626.1
OR207627.1
OR207628.1
OR207629.1
OR207630.1
OR207631.1
OR207632.1
OR207633.1
OR207634.1
OR207635.1
OR207636.1
OR207637.1
OR207638.1
OR207639.1
OR207640.1
OR207641.1
OR207642.1
OR207643.1
OR207644.1
OR207645.1
OR207646.1
OR207647.1
OR207648.1
OR207649.1
OR207650.1
OR207651.1
OR207652.1
OR207653.1
OR207654.1
OR207655.1
OR207656.1
OR207657.1
OR207658.1
OR207659.1
OR207660.1
OR207661.1
OR207662.1
OR207663.1
OR207664.1
OR207665.1
OR207666.1
OR207667.1
OR207668.1
OR207669.1
OR207670.1
OR207671.1
OR207672.1
OR207673.1
OR207674.1
OR207675.1
OR207676.1
OR207677.1
OR207678.1
OR207679.1
OR207680.1
OR207681.1
OR207682.1
OR207683.1
OR207684.1
OR207685.1
OR207686.1
OR207687.1
OR207688.1
OR207689.1
OR207690.1
OR207691.1
OR207692.1
OR207693.1
OR207694.1
OR207695.1
OR207696.1
OR207697.1
OR207698.1
OR207699.1
OR207700.1
OR207701.1
OR207702.1
OR207703.1
OR207704.1
OR207705.1
OR207706.1
OR207707.1
OR207708.1
OR207709.1
OR207710.1
OR207711.1
OR207712.1
OR207713.1
OR207714.1
OR207715.1
OR207716.1
OR207717.1
OR207718.1
OR207719.1
OR207720.1
OR207721.1
OR207722.1
OR207723.1
OR207724.1
OR207725.1
OR207726.1
OR207727.1
OR207728.1
OR207729.1
OR207730.1
OR207731.1
OR207732.1
OR207733.1
OR207734.1
OR207735.1
OR207736.1
OR207737.1
OR207738.1
OR207739.1
OR207740.1
OR207741.1
OR207742.1
OR207743.1
OR207744.1
OR207745.1
OR207746.1
OR207747.1
OR207748.1
OR207749.1
OR207750.1
OR207751.1
OR207752.1
OR207753.1
OR207754.1
OR207755.1
OR207756.1
OR207757.1
OR207758.1
OR207759.1
OR207760.1
OR207761.1
OR207762.1
OR207763.1
OR207764.1
OR207765.1
OR207766.1
OR207767.1
OR207768.1
OR207769.1
OR207770.1
OR207771.1
OR207772.1
OR207773.1
OR207774.1
OR207775.1
OR207776.1
OR207777.1
OR207778.1
OR207779.1
OR207780.1
OR207781.1
OR207782.1
OR207783.1
OR207784.1
OR207785.1
OR207786.1
OR207787.1
OR207788.1
OR207789.1
OR207790.1
OR207791.1
OR207792.1
OR207793.1
OR207794.1
OR207795.1
OR207796.1
OR207797.1
OR207798.1
OR207799.1
OR207800.1
OR207801.1
OR207802.1
OR207803.1
OR207804.1
OR207805.1
OR207806.1
OR207807.1
OR207808.1
OR207809.1
OR207810.1
OR207811.1
OR207812.1
OR207813.1
OR207814.1
OR207815.1
OR207816.1
OR207817.1
OR207818.1
OR207819.1
OR207820.1
OR207821.1
OR207822.1
OR207823.1
OR207824.1
OR207825.1
OR207826.1
OR207827.1
OR207828.1
OR207829.1
OR207830.1
OR207831.1
OR207832.1
OR207833.1
OR207834.1
OR207835.1
OR207836.1
OR207837.1
OR207838.1
OR207839.1
OR207840.1
OR207841.1
OR207842.1
OR207843.1
OR207844.1
OR207845.1
OR207846.1
OR207847.1
OR207848.1
OR207849.1
OR207850.1
OR207851.1
OR207852.1
OR207853.1
OR207854.1
OR207855.1
OR207856.1
OR207857.1
OR207858.1
OR207859.1
OR207860.1
OR207861.1
OR207862.1
OR207863.1
OR207864.1
OR207865.1
OR207866.1
OR207867.1
OR207868.1
OR207869.1
OR207870.1
OR207871.1
OR207872.1
OR207873.1
OR207874.1
OR207875.1
OR207876.1
OR207877.1
OR207878.1
OR207879.1
OR207880.1
OR207881.1
OR207882.1
OR207883.1
OR207884.1
OR207885.1
OR207886.1
OR207887.1
OR207888.1
OR207889.1
OR207890.1
OR207891.1
OR207892.1
OR207893.1
OR207894.1
OR207895.1
OR207896.1
OR207897.1
OR207898.1
OR207899.1
OR207900.1
OR207901.1
OR207902.1
OR207903.1
OR207904.1
OR207905.1
OR207906.1
OR207907.1
OR207908.1
OR207909.1
OR207910.1
OR207911.1
OR207912.1
OR207913.1
OR207914.1
OR207915.1
OR207916.1
OR207917.1
OR207918.1
OR207919.1
OR207920.1
OR207921.1
OR207922.1
OR207923.1
OR207924.1
OR207925.1
OR207926.1
OR207927.1
OR207928.1
OR207929.1
OR207930.1
OR207931.1
OR207932.1
OR207933.1
OR207934.1
OR207935.1
OR207936.1
OR207937.1
OR207938.1
OR207939.1
OR207940.1
OR207941.1
OR207942.1
OR207943.1
OR207944.1
OR207945.1
OR207946.1
OR207947.1
OR207948.1
OR207949.1
OR207950.1
OR207951.1
OR207952.1
OR207953.1
OR207954.1
OR207955.1
OR207956.1
OR207957.1
OR207958.1
OR207959.1
OR207960.1
OR207961.1
OR207962.1
OR207963.1
OR207964.1
OR207965.1
OR207966.1
OR207967.1
OR207968.1
OR207969.1
OR207970.1
OR207971.1
OR207972.1
OR207973.1
OR207974.1
OR207975.1
OR207976.1
OR207977.1
OR207978.1
OR207979.1
OR207980.1
OR207981.1
OR207982.1
OR207983.1
OR207984.1
OR207985.1
OR207986.1
OR207987.1
OR207988.1
OR207989.1
OR207990.1
OR207991.1
OR207992.1
OR207993.1
OR207994.1
OR207995.1
OR207996.1
OR207997.1
OR207998.1
OR207999.1
OR208000.1
OR208001.1
OR208002.1
OR208003.1
OR208004.1
OR208005.1
OR208006.1
OR208007.1
OR208008.1
OR208009.1
OR208010.1
OR208011.1
OR208012.1
OR208013.1
OR208014.1
OR208015.1
OR208016.1
OR208017.1
OR208018.1
OR208019.1
OR208020.1
OR208021.1
OR208022.1
OR208023.1
OR208024.1
OR208025.1
OR208026.1
OR208027.1
OR208028.1
OR208029.1
OR208030.1
OR208031.1
OR208032.1
OR208033.1
OR208034.1
OR208035.1
OR208036.1
OR208037.1
OR208038.1
OR208039.1
OR208040.1
OR208041.1
OR208042.1
OR208043.1
OR208044.1
OR208045.1
OR208046.1
OR208047.1
OR208048.1
OR208049.1
OR208050.1
OR208051.1
OR208052.1
OR208053.1
OR208054.1
OR208055.1
OR208056.1
OR208057.1
OR208058.1
OR208059.1
OR208060.1
OR208061.1
OR208062.1
OR208063.1
OR208064.1
OR208065.1
OR208066.1
OR208067.1
OR208068.1
OR208069.1
OR208070.1
OR208071.1
OR208072.1
OR208073.1
OR208074.1
OR208075.1
OR208076.1
OR208077.1
OR208078.1
OR208079.1
OR208080.1
OR208081.1
OR208082.1
OR208083.1
OR208084.1
OR208085.1
OR208086.1
OR208087.1
OR208088.1
OR208089.1
OR208090.1
OR208091.1
OR208092.1
OR208093.1
OR208094.1
OR208095.1
OR208096.1
OR208097.1
OR208098.1
OR208099.1
OR208100.1
OR208101.1
OR208102.1
OR208103.1
OR208104.1
OR208105.1
OR208106.1
OR208107.1
OR208108.1
OR208109.1
OR208110.1
OR208111.1
OR208112.1
OR208113.1
OR208114.1
OR208115.1
OR208116.1
OR208117.1
OR208118.1
OR208119.1
OR209787.1
OR209788.1
OR209789.1
OR209790.1
OR209791.1
OR209792.1
OR209793.1
OR209794.1
OR209795.1
OR209796.1
OR209797.1
OR209798.1
OR209799.1
OR209800.1
OR209801.1
OR209802.1
OR209803.1
OR209804.1
OR209805.1
OR209806.1
OR209807.1
OR209808.1
OR209809.1
OR209810.1
OR209811.1
OR209812.1
OR209813.1
OR209814.1
OR209815.1
OR211915.1
OR211916.1
OR211917.1
OR211918.1
OR211919.1
OR211920.1
OR211921.1
OR211922.1
OR211923.1
OR211924.1
OR211925.1
OR211926.1
OR211927.1
OR211928.1
OR211929.1
OR211930.1
OR211931.1
OR211932.1
OR211933.1
OR211934.1
OR211935.1
OR211936.1
OR211937.1
OR211938.1
OR211939.1
OR211940.1
OR211941.1
OR211942.1
OR211943.1
OR211944.1
OR211945.1
OR211946.1
OR211947.1
OR211948.1
OR211949.1
OR211950.1
OR211951.1
OR211952.1
OR211953.1
OR211954.1
OR211955.1
OR211956.1
OR211957.1
OR211958.1
OR211959.1
OR211960.1
OR211961.1
OR211962.1
OR211963.1
OR211964.1
OR211965.1
OR211966.1
OR211967.1
OR211968.1
OR211969.1
OR211970.1
OR211971.1
OR211972.1
OR211973.1
OR211974.1
OR211975.1
OR211976.1
OR211977.1
OR211978.1
OR211979.1
OR211980.1
OR211981.1
OR211982.1
OR211983.1
OR211984.1
OR211985.1
OR211986.1
OR211987.1
OR211988.1
OR211989.1
OR211990.1
OR211991.1
OR211992.1
OR211993.1
OR211994.1
OR211995.1
OR211996.1
OR211997.1
OR211998.1
OR211999.1
OR212000.1
OR212001.1
OR212002.1
OR212003.1
OR212004.1
OR212005.1
OR212006.1
OR212007.1
OR212008.1
OR212009.1
OR212010.1
OR212011.1
OR212012.1
OR212013.1
OR212014.1
OR212015.1
OR212016.1
OR212017.1
OR212018.1
OR212019.1
OR212020.1
OR212021.1
OR212022.1
OR212023.1
OR212024.1
OR212025.1
OR212026.1
OR212027.1
OR212028.1
OR212029.1
OR212030.1
OR212031.1
OR212032.1
OR212033.1
OR212034.1
OR212035.1
OR212036.1
OR212037.1
OR212038.1
OR212039.1
OR212040.1
OR212041.1
OR212042.1
OR212043.1
OR212044.1
OR212045.1
OR212046.1
OR212047.1
OR212048.1
OR212049.1
OR212050.1
OR212051.1
OR212052.1
OR212053.1
OR212054.1
OR212055.1
OR212056.1
OR212057.1
OR212058.1
OR212059.1
OR212060.1
OR212061.1
OR212062.1
OR212063.1
OR212064.1
OR212065.1
OR212066.1
OR212067.1
OR212068.1
OR212069.1
OR212070.1
OR212071.1
OR212072.1
OR212073.1
OR212074.1
OR212075.1
OR212076.1
OR212077.1
OR212078.1
OR212079.1
OR212080.1
OR212081.1
OR212082.1
OR212083.1
OR212084.1
OR212085.1
OR212086.1
OR212087.1
OR212088.1
OR212089.1
OR212090.1
OR212091.1
OR212092.1
OR212093.1
OR212094.1
OR212095.1
OR212096.1
OR212097.1
OR212098.1
OR212099.1
OR212100.1
OR212101.1
OR212102.1
OR212103.1
OR212104.1
OR212105.1
OR212106.1
OR212107.1
OR212108.1
OR212109.1
OR212110.1
OR212111.1
OR212112.1
OR212113.1
OR212114.1
OR212115.1
OR212116.1
OR212117.1
OR212118.1
OR212119.1
OR212120.1
OR212121.1
OR212122.1
OR212123.1
OR212124.1
OR212125.1
OR212126.1
OR212127.1
OR212128.1
OR212129.1
OR212130.1
OR212131.1
OR212132.1
OR212133.1
OR212134.1
OR212135.1
OR212136.1
OR212137.1
OR212138.1
OR212139.1
OR212140.1
OR212141.1
OR212142.1
OR212143.1
OR212144.1
OR212145.1
OR212146.1
OR212147.1
OR212148.1
OR212149.1
OR212150.1
OR212151.1
OR212152.1
OR212153.1
OR212154.1
OR212155.1
OR212156.1
OR212157.1
OR212158.1
OR212159.1
OR212160.1
OR212161.1
OR212162.1
OR212163.1
OR212164.1
OR212165.1
OR212166.1
OR212167.1
OR212168.1
OR212169.1
OR212170.1
OR212171.1
OR212172.1
OR212173.1
OR212174.1
OR212175.1
OR212176.1
OR212177.1
OR212178.1
OR212179.1
OR212180.1
OR212181.1
OR212182.1
OR212183.1
OR212184.1
OR212185.1
OR212186.1
OR212187.1
OR212188.1
OR212189.1
OR212190.1
OR212191.1
OR212192.1
OR212193.1
OR212194.1
OR212195.1
OR212196.1
OR212197.1
OR212198.1
OR212199.1
OR212200.1
OR212201.1
OR212202.1
OR212203.1
OR212204.1
OR212205.1
OR212206.1
OR212207.1
OR212208.1
OR212209.1
OR212210.1
OR212211.1
OR212212.1
OR212213.1
OR212214.1
OR212215.1
OR212216.1
OR212217.1
OR212218.1
OR212219.1
OR212220.1
OR212221.1
OR212222.1
OR212223.1
OR212224.1
OR212225.1
OR212226.1
OR212227.1
OR212228.1
OR212229.1
OR212230.1
OR212231.1
OR212232.1
OR212233.1
OR212234.1
OR212235.1
OR212236.1
OR212237.1
OR212238.1
OR212239.1
OR212240.1
OR212241.1
OR212242.1
OR212243.1
OR212244.1
OR212245.1
OR212246.1
OR212247.1
OR212248.1
OR212249.1
OR212250.1
OR212251.1
OR212252.1
OR212253.1
OR212254.1
OR212255.1
OR212256.1
OR212257.1
OR212258.1
OR212259.1
OR212260.1
OR212261.1
OR212262.1
OR212263.1
OR212264.1
OR212265.1
OR212266.1
OR212267.1
OR212268.1
OR212269.1
OR212270.1
OR212271.1
OR212272.1
OR212273.1
OR212274.1
OR212275.1
OR212276.1
OR212277.1
OR212278.1
OR212279.1
OR212280.1
OR212281.1
OR212282.1
OR212283.1
OR212284.1
OR212285.1
OR212286.1
OR212287.1
OR212288.1
OR212289.1
OR212290.1
OR212291.1
OR212292.1
OR212293.1
OR212294.1
OR212295.1
OR212296.1
OR212297.1
OR212298.1
OR212299.1
OR212300.1
OR212301.1
OR212302.1
OR212303.1
OR212304.1
OR212305.1
OR212306.1
OR212307.1
OR212308.1
OR212309.1
OR212310.1
OR212311.1
OR212312.1
OR212313.1
OR212314.1
OR212315.1
OR212316.1
OR212317.1
OR212318.1
OR212319.1
OR212320.1
OR212321.1
OR212322.1
OR212323.1
OR212324.1
OR212325.1
OR212326.1
OR212327.1
OR212328.1
OR212329.1
OR212330.1
OR212331.1
OR212332.1
OR212333.1
OR212334.1
OR212335.1
OR212336.1
OR212337.1
OR212338.1
OR212339.1
OR212340.1
OR212341.1
OR212342.1
OR212343.1
OR212344.1
OR212345.1
OR212346.1
OR212347.1
OR212348.1
OR212349.1
OR212350.1
OR212351.1
OR212352.1
OR212353.1
OR212354.1
OR212355.1
OR212356.1
OR212357.1
OR212358.1
OR212359.1
OR212360.1
OR212361.1
OR212362.1
OR212363.1
OR212364.1
OR212365.1
OR212366.1
OR212367.1
OR212368.1
OR212369.1
OR212370.1
OR212371.1
OR212372.1
OR212373.1
OR212374.1
OR212375.1
OR212376.1
OR212377.1
OR212378.1
OR212379.1
OR212380.1
OR212381.1
OR212382.1
OR212383.1
OR212384.1
OR212385.1
OR212386.1
OR212387.1
OR212388.1
OR212389.1
OR212390.1
OR212391.1
OR212392.1
OR212393.1
OR212394.1
OR212395.1
OR212396.1
OR212397.1
OR212398.1
OR212399.1
OR212400.1
OR212401.1
OR212402.1
OR212403.1
OR212404.1
OR212405.1
OR212406.1
OR212407.1
OR212408.1
OR212409.1
OR212410.1
OR212411.1
OR212412.1
OR212413.1
OR212414.1
OR212415.1
OR212416.1
OR212417.1
OR212418.1
OR212419.1
OR212420.1
OR212421.1
OR212422.1
OR212423.1
OR212424.1
OR212425.1
OR212426.1
OR212427.1
OR212428.1
OR212429.1
OR212430.1
OR212431.1
OR212432.1
OR212433.1
OR212434.1
OR212435.1
OR212436.1
OR212437.1
OR212438.1
OR212439.1
OR212440.1
OR212441.1
OR212442.1
OR212443.1
OR212444.1
OR212445.1
OR212446.1
OR212447.1
OR212448.1
OR212449.1
OR212450.1
OR212451.1
OR212452.1
OR212453.1
OR212454.1
OR212455.1
OR212456.1
OR212457.1
OR212458.1
OR212459.1
OR212460.1
OR212461.1
OR212462.1
OR212463.1
OR212464.1
OR212465.1
OR212466.1
OR212467.1
OR212468.1
OR212469.1
OR212470.1
OR212471.1
OR212472.1
OR212473.1
OR212474.1
OR212475.1
OR212476.1
OR212477.1
OR212478.1
OR212479.1
OR212480.1
OR212481.1
OR212482.1
OR212483.1
OR212484.1
OR212485.1
OR212486.1
OR212487.1
OR212488.1
OR212489.1
OR212490.1
OR212491.1
OR212492.1
OR212493.1
OR212494.1
OR212495.1
OR212496.1
OR212497.1
OR212498.1
OR212499.1
OR212500.1
OR212501.1
OR212502.1
OR212503.1
OR212504.1
OR212505.1
OR212506.1
OR212507.1
OR212508.1
OR212509.1
OR212510.1
OR212511.1
OR212512.1
OR212513.1
OR212514.1
OR212515.1
OR212516.1
OR212517.1
OR212518.1
OR212519.1
OR212520.1
OR212521.1
OR212522.1
OR212523.1
OR212524.1
OR212525.1
OR212526.1
OR212527.1
OR212528.1
OR212529.1
OR212530.1
OR212531.1
OR212532.1
OR212533.1
OR212534.1
OR212535.1
OR212536.1
OR212537.1
OR212538.1
OR212539.1
OR212540.1
OR212541.1
OR212542.1
OR212543.1
OR212544.1
OR212545.1
OR212546.1
OR212547.1
OR212548.1
OR212549.1
OR212550.1
OR212551.1
OR212552.1
OR212553.1
OR212554.1
OR212555.1
OR212556.1
OR212557.1
OR212558.1
OR212559.1
OR212560.1
OR212561.1
OR212562.1
OR212563.1
OR212564.1
OR212565.1
OR212566.1
OR212567.1
OR212568.1
OR212569.1
OR212570.1
OR212571.1
OR212572.1
OR212573.1
OR212574.1
OR212575.1
OR212576.1
OR212577.1
OR212578.1
OR212579.1
OR212580.1
OR212581.1
OR212582.1
OR212583.1
OR212584.1
OR212585.1
OR212586.1
OR212587.1
OR212588.1
OR212589.1
OR212590.1
OR212591.1
OR212592.1
OR212593.1
OR212594.1
OR212595.1
OR212596.1
OR212597.1
OR212598.1
OR212599.1
OR212600.1
OR212601.1
OR212602.1
OR212603.1
OR212604.1
OR212605.1
OR212606.1
OR212607.1
OR212608.1
OR212609.1
OR212610.1
OR212611.1
OR212612.1
OR212613.1
OR212614.1
OR212615.1
OR212616.1
OR212617.1
OR212618.1
OR212619.1
OR212620.1
OR212621.1
OR212622.1
OR212623.1
OR212624.1
OR212625.1
OR212626.1
OR212627.1
OR212628.1
OR212629.1
OR212630.1
OR212631.1
OR212632.1
OR212633.1
OR212634.1
OR212635.1
OR212636.1
OR212637.1
OR212638.1
OR212639.1
OR212640.1
OR212641.1
OR212642.1
OR212643.1
OR212644.1
OR212645.1
OR212646.1
OR212647.1
OR212648.1
OR212649.1
OR212650.1
OR212651.1
OR212652.1
OR212653.1
OR212654.1
OR212655.1
OR212656.1
OR212657.1
OR212658.1
OR212659.1
OR212660.1
OR212661.1
OR212662.1
OR212663.1
OR212664.1
OR212665.1
OR212666.1
OR212667.1
OR212668.1
OR212669.1
OR212670.1
OR212671.1
OR212672.1
OR212673.1
OR212674.1
OR212675.1
OR212676.1
OR212677.1
OR212678.1
OR212679.1
OR212680.1
OR212681.1
OR212682.1
OR212683.1
OR212684.1
OR212685.1
OR212686.1
OR212687.1
OR212688.1
OR212689.1
OR212690.1
OR212691.1
OR212692.1
OR212693.1
OR212694.1
OR212695.1
OR212696.1
OR212697.1
OR212698.1
OR212699.1
OR212700.1
OR212701.1
OR212702.1
OR212703.1
OR212704.1
OR212705.1
OR212706.1
OR212707.1
OR212708.1
OR212709.1
OR212710.1
OR212711.1
OR212712.1
OR212713.1
OR212714.1
OR212715.1
OR212716.1
OR212717.1
OR212718.1
OR212719.1
OR212720.1
OR212721.1
OR212722.1
OR212723.1
OR212724.1
OR212725.1
OR212726.1
OR212727.1
OR212728.1
OR212729.1
OR212730.1
OR212731.1
OR212732.1
OR212733.1
OR212734.1
OR212735.1
OR212736.1
OR212737.1
OR212738.1
OR212739.1
OR212740.1
OR212741.1
OR212742.1
OR212743.1
OR212744.1
OR212745.1
OR212746.1
OR212747.1
OR212748.1
OR212749.1
OR212750.1
OR212751.1
OR212752.1
OR212753.1
OR212754.1
OR212755.1
OR212756.1
OR212757.1
OR212758.1
OR212759.1
OR212760.1
OR212761.1
OR212762.1
OR212763.1
OR212764.1
OR212765.1
OR212766.1
OR212767.1
OR212768.1
OR212769.1
OR212770.1
OR212771.1
OR212772.1
OR212773.1
OR212774.1
OR212775.1
OR212776.1
OR212777.1
OR212778.1
OR212779.1
OR212780.1
OR212781.1
OR212782.1
OR212783.1
OR212784.1
OR212785.1
OR212786.1
OR212787.1
OR212788.1
OR212789.1
OR212790.1
OR212791.1
OR212792.1
OR212793.1
OR212794.1
OR212795.1
OR212796.1
OR212797.1
OR212798.1
OR212799.1
OR212800.1
OR212801.1
OR212802.1
OR212803.1
OR212804.1
OR212805.1
OR212806.1
OR212807.1
OR212808.1
OR212809.1
OR212810.1
OR212811.1
OR212812.1
OR212813.1
OR212814.1
OR212815.1
OR212816.1
OR212817.1
OR212818.1
OR212819.1
OR212820.1
OR212821.1
OR212822.1
OR212823.1
OR212824.1
OR212825.1
OR212826.1
OR212827.1
OR212828.1
OR212829.1
OR212830.1
OR212831.1
OR212832.1
OR212833.1
OR212834.1
OR212835.1
OR212836.1
OR212837.1
OR212838.1
OR212839.1
OR212840.1
OR212841.1
OR212842.1
OR212843.1
OR212844.1
OR212845.1
OR212846.1
OR212847.1
OR212848.1
OR212849.1
OR212850.1
OR212851.1
OR212852.1
OR212853.1
OR212854.1
OR212855.1
OR212856.1
OR212857.1
OR212858.1
OR212859.1
OR212860.1
OR212861.1
OR212862.1
OR212863.1
OR212864.1
OR212865.1
OR212866.1
OR212867.1
OR212868.1
OR212869.1
OR212870.1
OR212871.1
OR212872.1
OR212873.1
OR212874.1
OR212875.1
OR212876.1
OR212877.1
OR212878.1
OR212879.1
OR212880.1
OR212881.1
OR212882.1
OR212883.1
OR212884.1
OR212885.1
OR212886.1
OR212887.1
OR212888.1
OR212889.1
OR212890.1
OR212891.1
OR212892.1
OR212893.1
OR212894.1
OR212895.1
OR212896.1
OR212897.1
OR212898.1
OR212899.1
OR212900.1
OR212901.1
OR212902.1
OR212903.1
OR212904.1
OR212905.1
OR212906.1
OR212907.1
OR212908.1
OR212909.1
OR212910.1
OR212911.1
OR212912.1
OR212913.1
OR212914.1
OR212915.1
OR212916.1
OR212917.1
OR212918.1
OR212919.1
OR212920.1
OR212921.1
OR212922.1
OR212923.1
OR212924.1
OR212925.1
OR212926.1
OR212927.1
OR212928.1
OR212929.1
OR212930.1
OR212931.1
OR212932.1
OR212933.1
OR212934.1
OR212935.1
OR212936.1
OR212937.1
OR212938.1
OR212939.1
OR212940.1
OR212941.1
OR212942.1
OR212943.1
OR212944.1
OR212945.1
OR212946.1
OR212947.1
OR212948.1
OR212949.1
OR212950.1
OR212951.1
OR212952.1
OR212953.1
OR212954.1
OR212955.1
OR212956.1
OR212957.1
OR212958.1
OR212959.1
OR212960.1
OR212961.1
OR212962.1
OR212963.1
OR212964.1
OR212965.1
OR212966.1
OR212967.1
OR212968.1
OR212969.1
OR212970.1
OR212971.1
OR212972.1
OR212973.1
OR212974.1
OR212975.1
OR212976.1
OR212977.1
OR212978.1
OR212979.1
OR212980.1
OR212981.1
OR212982.1
OR212983.1
OR212984.1
OR212985.1
OR212986.1
OR212987.1
OR212988.1
OR212989.1
OR212990.1
OR212991.1
OR212992.1
OR212993.1
OR212994.1
OR212995.1
OR212996.1
OR212997.1
OR212998.1
OR212999.1
OR213000.1
OR213001.1
OR213002.1
OR213003.1
OR213004.1
OR213005.1
OR213006.1
OR213007.1
OR213008.1
OR213009.1
OR213010.1
OR213011.1
OR213012.1
OR213013.1
OR213014.1
OR213015.1
OR213016.1
OR213017.1
OR213018.1
OR213019.1
OR213020.1
OR213021.1
OR213022.1
OR213023.1
OR213024.1
OR213025.1
OR213026.1
OR213027.1
OR213028.1
OR213029.1
OR213030.1
OR213031.1
OR213032.1
OR213033.1
OR213034.1
OR213035.1
OR213036.1
OR213037.1
OR213038.1
OR213039.1
OR213040.1
OR213041.1
OR213042.1
OR213043.1
OR213044.1
OR213045.1
OR213046.1
OR213047.1
OR213048.1
OR213049.1
OR213050.1
OR213051.1
OR213052.1
OR213053.1
OR213054.1
OR213055.1
OR213056.1
OR213057.1
OR213058.1
OR213059.1
OR213060.1
OR213061.1
OR213062.1
OR213063.1
OR213064.1
OR213065.1
OR213066.1
OR213067.1
OR213068.1
OR213069.1
OR213070.1
OR213071.1
OR213072.1
OR213073.1
OR213074.1
OR213075.1
OR213076.1
OR213077.1
OR213078.1
OR213079.1
OR213080.1
OR213081.1
OR213082.1
OR213083.1
OR213084.1
OR213085.1
OR213086.1
OR213087.1
OR213088.1
OR213089.1
OR213090.1
OR213091.1
OR213092.1
OR213093.1
OR213094.1
OR213095.1
OR213096.1
OR213097.1
OR213098.1
OR213099.1
OR213100.1
OR213101.1
OR213102.1
OR213103.1
OR213104.1
OR213105.1
OR213106.1
OR213107.1
OR213108.1
OR213109.1
OR213110.1
OR213111.1
OR213112.1
OR213113.1
OR213114.1
OR213115.1
OR213116.1
OR213117.1
OR213118.1
OR213119.1
OR213120.1
OR213121.1
OR213122.1
OR213123.1
OR213124.1
OR213125.1
OR213126.1
OR213127.1
OR213128.1
OR213129.1
OR213130.1
OR213131.1
OR213132.1
OR213133.1
OR213134.1
OR213135.1
OR213136.1
OR213138.1
OR213139.1
OR213140.1
OR213141.1
OR213142.1
OR213143.1
OR213145.1
OR213146.1
OR213147.1
OR213148.1
OR213149.1
OR213150.1
OR213151.1
OR213152.1
OR213153.1
OR213154.1
OR213155.1
OR213156.1
OR213157.1
OR213158.1
OR213159.1
OR213160.1
OR213161.1
OR213162.1
OR213163.1
OR213164.1
OR213165.1
OR213166.1
OR213167.1
OR213168.1
OR213169.1
OR213170.1
OR213171.1
OR213172.1
OR213173.1
OR213174.1
OR213175.1
OR213176.1
OR213177.1
OR213178.1
OR213179.1
OR213180.1
OR213181.1
OR213182.1
OR213183.1
OR213184.1
OR213185.1
OR213186.1
OR213197.1
OR213198.1
OR213199.1
OR213200.1
OR213201.1
OR213202.1
OR213203.1
OR213204.1
OR213205.1
OR213206.1
OR213207.1
OR213208.1
OR213209.1
OR213210.1
OR213211.1
OR213212.1
OR213213.1
OR213214.1
OR213215.1
OR213216.1
OR213217.1
OR213218.1
OR213219.1
OR213220.1
OR213221.1
OR213222.1
OR213223.1
OR213224.1
OR213225.1
OR213226.1
OR213227.1
OR213228.1
OR213229.1
OR213230.1
OR213231.1
OR213232.1
OR213233.1
OR213234.1
OR213235.1
OR213236.1
OR213237.1
OR213238.1
OR213239.1
OR213240.1
OR213241.1
OR213242.1
OR213243.1
OR213244.1
OR213245.1
OR213246.1
OR213247.1
OR213248.1
OR213249.1
OR213250.1
OR213251.1
OR213252.1
OR213253.1
OR213254.1
OR213255.1
OR213256.1
OR213257.1
OR213258.1
OR213259.1
OR213260.1
OR213261.1
OR213262.1
OR213263.1
OR213264.1
OR213265.1
OR213266.1
OR213267.1
OR213268.1
OR213269.1
OR213270.1
OR213271.1
OR213272.1
OR213273.1
OR213274.1
OR213275.1
OR213276.1
OR213277.1
OR213278.1
OR213279.1
OR213280.1
OR213281.1
OR213282.1
OR213283.1
OR213284.1
OR213285.1
OR213286.1
OR213287.1
OR213288.1
OR213289.1
OR213290.1
OR213291.1
OR213292.1
OR213293.1
OR213294.1
OR213295.1
OR213296.1
OR213297.1
OR213298.1
OR213299.1
OR213300.1
OR213301.1
OR213302.1
OR213303.1
OR213304.1
OR213305.1
OR213306.1
OR213307.1
OR213308.1
OR213309.1
OR213310.1
OR213311.1
OR213312.1
OR213313.1
OR213314.1
OR213315.1
OR213316.1
OR213317.1
OR213318.1
OR213319.1
OR213320.1
OR213321.1
OR213322.1
OR213323.1
OR213324.1
OR213325.1
OR213326.1
OR213327.1
OR213328.1
OR213329.1
OR213330.1
OR213331.1
OR213332.1
OR213333.1
OR213334.1
OR213335.1
OR213336.1
OR213337.1
OR213338.1
OR213339.1
OR213340.1
OR213341.1
OR213342.1
OR213343.1
OR213344.1
OR213345.1
OR213346.1
OR213347.1
OR213348.1
OR213349.1
OR213350.1
OR213351.1
OR213352.1
OR213353.1
OR213354.1
OR213355.1
OR213356.1
OR213357.1
OR213358.1
OR213359.1
OR213360.1
OR213361.1
OR213362.1
OR213363.1
OR213364.1
OR213365.1
OR213366.1
OR213367.1
OR213368.1
OR213369.1
OR213370.1
OR213371.1
OR213372.1
OR213373.1
OR213374.1
OR213375.1
OR213376.1
OR213377.1
OR213378.1
OR213379.1
OR213380.1
OR213381.1
OR213382.1
OR213383.1
OR213384.1
OR213385.1
OR213386.1
OR213387.1
OR213388.1
OR213389.1
OR213390.1
OR213391.1
OR213392.1
OR213393.1
OR213394.1
OR213395.1
OR213396.1
OR213397.1
OR213398.1
OR213399.1
OR213400.1
OR213401.1
OR213402.1
OR213403.1
OR213404.1
OR213405.1
OR213406.1
OR213407.1
OR213408.1
OR213409.1
OR213410.1
OR213411.1
OR213412.1
OR213413.1
OR213414.1
OR213415.1
OR213416.1
OR213417.1
OR213418.1
OR213419.1
OR213420.1
OR213421.1
OR213422.1
OR213423.1
OR213424.1
OR213425.1
OR213426.1
OR213427.1
OR213428.1
OR213429.1
OR213430.1
OR213431.1
OR213432.1
OR213433.1
OR213434.1
OR213435.1
OR213436.1
OR213437.1
OR213438.1
OR213439.1
OR213440.1
OR213441.1
OR213442.1
OR213443.1
OR213444.1
OR213445.1
OR213446.1
OR213447.1
OR213448.1
OR213449.1
OR213450.1
OR213451.1
OR213452.1
OR213453.1
OR213454.1
OR213455.1
OR213456.1
OR213457.1
OR213458.1
OR213459.1
OR213460.1
OR213461.1
OR213462.1
OR213463.1
OR213464.1
OR213465.1
OR213466.1
OR213467.1
OR213468.1
OR213469.1
OR213470.1
OR213471.1
OR213472.1
OR213473.1
OR213474.1
OR213475.1
OR213476.1
OR213477.1
OR213478.1
OR213479.1
OR213480.1
OR213481.1
OR213482.1
OR213483.1
OR213484.1
OR213485.1
OR213486.1
OR213487.1
OR213488.1
OR213489.1
OR213490.1
OR213491.1
OR213492.1
OR213493.1
OR213494.1
OR213495.1
OR213496.1
OR213497.1
OR213498.1
OR213499.1
OR213500.1
OR213501.1
OR213502.1
OR213503.1
OR213504.1
OR213505.1
OR213506.1
OR213507.1
OR213508.1
OR213509.1
OR213510.1
OR213511.1
OR213512.1
OR213513.1
OR213514.1
OR213515.1
OR213516.1
OR213517.1
OR213518.1
OR213519.1
OR213520.1
OR213521.1
OR213522.1
OR213523.1
OR213524.1
OR213525.1
OR213526.1
OR213527.1
OR213528.1
OR213529.1
OR213530.1
OR213531.1
OR213532.1
OR213533.1
OR213534.1
OR213535.1
OR213536.1
OR213537.1
OR213538.1
OR213539.1
OR213540.1
OR213541.1
OR213542.1
OR213543.1
OR213544.1
OR213545.1
OR213546.1
OR213547.1
OR213548.1
OR213549.1
OR213550.1
OR213551.1
OR213552.1
OR213553.1
OR213554.1
OR213555.1
OR213556.1
OR213557.1
OR213558.1
OR213559.1
OR213560.1
OR213561.1
OR213562.1
OR213563.1
OR213564.1
OR213565.1
OR213566.1
OR213567.1
OR213568.1
OR213569.1
OR213570.1
OR213571.1
OR213572.1
OR213573.1
OR213574.1
OR213575.1
OR213576.1
OR213577.1
OR213578.1
OR213579.1
OR213580.1
OR213581.1
OR213582.1
OR213583.1
OR213584.1
OR213585.1
OR213586.1
OR213587.1
OR213588.1
OR213589.1
OR213590.1
OR213591.1
OR213592.1
OR213593.1
OR213594.1
OR213595.1
OR213596.1
OR213597.1
OR213598.1
OR213599.1
OR213600.1
OR213601.1
OR213602.1
OR213603.1
OR213604.1
OR213605.1
OR213606.1
OR213607.1
OR213608.1
OR213609.1
OR213610.1
OR213611.1
OR213612.1
OR213613.1
OR213614.1
OR213615.1
OR213616.1
OR213617.1
OR213618.1
OR213619.1
OR213620.1
OR213621.1
OR213622.1
OR213623.1
OR213624.1
OR213625.1
OR213626.1
OR213627.1
OR213628.1
OR213629.1
OR213630.1
OR213631.1
OR213632.1
OR213633.1
OR213634.1
OR213635.1
OR213636.1
OR213637.1
OR213638.1
OR213639.1
OR213640.1
OR213641.1
OR213642.1
OR213643.1
OR213644.1
OR213645.1
OR213646.1
OR213647.1
OR213648.1
OR213649.1
OR213650.1
OR213651.1
OR213652.1
OR213653.1
OR213654.1
OR213655.1
OR213656.1
OR213657.1
OR213658.1
OR213659.1
OR213660.1
OR213661.1
OR213662.1
OR213663.1
OR213664.1
OR213665.1
OR213666.1
OR213667.1
OR213668.1
OR213669.1
OR213670.1
OR213671.1
OR213672.1
OR213673.1
OR213674.1
OR213675.1
OR213676.1
OR213677.1
OR213678.1
OR213679.1
OR213680.1
OR213681.1
OR213682.1
OR213683.1
OR213684.1
OR213685.1
OR213686.1
OR213687.1
OR213688.1
OR213689.1
OR213690.1
OR213691.1
OR213692.1
OR213693.1
OR213694.1
OR213695.1
OR213696.1
OR213697.1
OR213698.1
OR213699.1
OR213700.1
OR213701.1
OR213702.1
OR213703.1
OR213704.1
OR213705.1
OR213706.1
OR213707.1
OR213708.1
OR213709.1
OR213710.1
OR213711.1
OR213712.1
OR213713.1
OR213714.1
OR213715.1
OR213716.1
OR213717.1
OR213718.1
OR213719.1
OR213720.1
OR213721.1
OR213722.1
OR213723.1
OR213724.1
OR213725.1
OR213726.1
OR213727.1
OR213728.1
OR213729.1
OR213730.1
OR213731.1
OR213732.1
OR213733.1
OR213734.1
OR213735.1
OR213736.1
OR213737.1
OR213738.1
OR213739.1
OR213740.1
OR213741.1
OR213742.1
OR213743.1
OR213744.1
OR213745.1
OR213746.1
OR213747.1
OR213748.1
OR213749.1
OR213750.1
OR213751.1
OR213752.1
OR213753.1
OR213754.1
OR213755.1
OR213756.1
OR213757.1
OR213758.1
OR213759.1
OR213760.1
OR213761.1
OR213762.1
OR213763.1
OR213764.1
OR213765.1
OR213766.1
OR213767.1
OR213768.1
OR213769.1
OR213770.1
OR213771.1
OR213772.1
OR213773.1
OR213774.1
OR213775.1
OR213776.1
OR213777.1
OR213778.1
OR213779.1
OR213780.1
OR213781.1
OR213782.1
OR213783.1
OR213784.1
OR213785.1
OR213786.1
OR213787.1
OR213788.1
OR213789.1
OR213790.1
OR213791.1
OR213792.1
OR213793.1
OR213794.1
OR213795.1
OR213796.1
OR213797.1
OR213798.1
OR213799.1
OR213800.1
OR213801.1
OR213802.1
OR213803.1
OR213804.1
OR213805.1
OR213806.1
OR213807.1
OR213808.1
OR213809.1
OR213810.1
OR213811.1
OR213812.1
OR213813.1
OR213814.1
OR213815.1
OR213816.1
OR213817.1
OR213818.1
OR213819.1
OR213820.1
OR213821.1
OR213822.1
OR213823.1
OR213824.1
OR213825.1
OR213826.1
OR213827.1
OR213828.1
OR213829.1
OR213830.1
OR213831.1
OR213832.1
OR213833.1
OR213834.1
OR213835.1
OR213836.1
OR213837.1
OR213838.1
OR213839.1
OR213840.1
OR213841.1
OR213842.1
OR213843.1
OR213844.1
OR213845.1
OR213846.1
OR213847.1
OR213848.1
OR213849.1
OR213850.1
OR213851.1
OR213852.1
OR213853.1
OR213854.1
OR213855.1
OR213856.1
OR213857.1
OR213858.1
OR213859.1
OR213860.1
OR213861.1
OR213862.1
OR213863.1
OR213864.1
OR213865.1
OR213866.1
OR213867.1
OR213868.1
OR213869.1
OR213870.1
OR213871.1
OR213872.1
OR213873.1
OR213874.1
OR213875.1
OR213876.1
OR213877.1
OR213878.1
OR213879.1
OR213880.1
OR213881.1
OR213882.1
OR213883.1
OR213884.1
OR213885.1
OR213886.1
OR213887.1
OR213888.1
OR213889.1
OR213890.1
OR213891.1
OR213892.1
OR213893.1
OR213894.1
OR213895.1
OR213896.1
OR213897.1
OR213898.1
OR213899.1
OR213900.1
OR213901.1
OR213902.1
OR213903.1
OR213904.1
OR213905.1
OR213906.1
OR213907.1
OR213908.1
OR213909.1
OR213910.1
OR213911.1
OR213912.1
OR213913.1
OR213914.1
OR213915.1
OR213916.1
OR213917.1
OR213918.1
OR213919.1
OR213920.1
OR213921.1
OR213922.1
OR213923.1
OR213924.1
OR213925.1
OR213926.1
OR213927.1
OR213928.1
OR213929.1
OR213930.1
OR213931.1
OR213932.1
OR213933.1
OR213934.1
OR213935.1
OR213936.1
OR213937.1
OR213938.1
OR213939.1
OR213940.1
OR213941.1
OR213942.1
OR213943.1
OR213944.1
OR213945.1
OR213946.1
OR213947.1
OR213948.1
OR213949.1
OR213950.1
OR213951.1
OR213952.1
OR213953.1
OR213954.1
OR213955.1
OR213956.1
OR213957.1
OR213958.1
OR213959.1
OR213960.1
OR213961.1
OR213962.1
OR213963.1
OR213964.1
OR213965.1
OR213966.1
OR213967.1
OR213968.1
OR213969.1
OR213970.1
OR213971.1
OR213972.1
OR213973.1
OR213974.1
OR213975.1
OR213976.1
OR213977.1
OR213978.1
OR213979.1
OR213980.1
OR213981.1
OR213982.1
OR213983.1
OR213984.1
OR213985.1
OR213986.1
OR213987.1
OR213988.1
OR213989.1
OR213990.1
OR213991.1
OR213992.1
OR213993.1
OR213994.1
OR213995.1
OR213996.1
OR213997.1
OR213998.1
OR213999.1
OR214000.1
OR214001.1
OR214002.1
OR214003.1
OR214004.1
OR214005.1
OR214006.1
OR214007.1
OR214008.1
OR214009.1
OR214010.1
OR214011.1
OR214012.1
OR214013.1
OR214014.1
OR214015.1
OR214016.1
OR214017.1
OR214018.1
OR214019.1
OR214020.1
OR214021.1
OR214022.1
OR214023.1
OR214024.1
OR214025.1
OR214026.1
OR214027.1
OR214028.1
OR214029.1
OR214030.1
OR214031.1
OR214032.1
OR214033.1
OR214034.1
OR214035.1
OR214036.1
OR214037.1
OR214038.1
OR214039.1
OR214040.1
OR214041.1
OR214042.1
OR214043.1
OR214044.1
OR214045.1
OR214046.1
OR214047.1
OR214048.1
OR214049.1
OR214050.1
OR214051.1
OR214052.1
OR214053.1
OR214054.1
OR214055.1
OR214056.1
OR214057.1
OR214058.1
OR214059.1
OR214060.1
OR214061.1
OR214062.1
OR214063.1
OR214064.1
OR214065.1
OR214066.1
OR214067.1
OR214068.1
OR214069.1
OR214070.1
OR214071.1
OR214072.1
OR214073.1
OR214074.1
OR214075.1
OR214076.1
OR214077.1
OR214078.1
OR214079.1
OR214080.1
OR214081.1
OR214082.1
OR214083.1
OR214084.1
OR214085.1
OR214086.1
OR214087.1
OR214088.1
OR214089.1
OR214090.1
OR214091.1
OR214092.1
OR214093.1
OR214094.1
OR214095.1
OR214096.1
OR214097.1
OR214098.1
OR214099.1
OR214100.1
OR214101.1
OR214102.1
OR214103.1
OR214104.1
OR214105.1
OR214106.1
OR214107.1
OR214108.1
OR214109.1
OR214110.1
OR214111.1
OR214112.1
OR214113.1
OR214114.1
OR214115.1
OR214116.1
OR214117.1
OR214118.1
OR214119.1
OR214120.1
OR214121.1
OR214122.1
OR214123.1
OR214124.1
OR214125.1
OR214126.1
OR214127.1
OR214128.1
OR214129.1
OR214130.1
OR214131.1
OR214132.1
OR214133.1
OR214134.1
OR214135.1
OR214136.1
OR214137.1
OR214138.1
OR214139.1
OR214140.1
OR214141.1
OR214142.1
OR214143.1
OR214144.1
OR214145.1
OR214146.1
OR214147.1
OR214148.1
OR214149.1
OR214150.1
OR214151.1
OR214152.1
OR214153.1
OR214154.1
OR214155.1
OR214156.1
OR214157.1
OR214158.1
OR214159.1
OR214160.1
OR214161.1
OR214162.1
OR214163.1
OR214164.1
OR214165.1
OR214166.1
OR214167.1
OR214168.1
OR214169.1
OR214170.1
OR214171.1
OR214172.1
OR214173.1
OR214174.1
OR214175.1
OR214176.1
OR214177.1
OR214178.1
OR214179.1
OR214180.1
OR214181.1
OR214182.1
OR214183.1
OR214184.1
OR214185.1
OR214186.1
OR214187.1
OR214188.1
OR214189.1
OR214190.1
OR214191.1
OR214192.1
OR214193.1
OR214194.1
OR214195.1
OR214196.1
OR214197.1
OR214198.1
OR214199.1
OR214200.1
OR214201.1
OR214202.1
OR214203.1
OR214204.1
OR214205.1
OR214206.1
OR214207.1
OR214208.1
OR214209.1
OR214210.1
OR214211.1
OR214212.1
OR214213.1
OR214214.1
OR214215.1
OR214216.1
OR214217.1
OR214218.1
OR214219.1
OR214220.1
OR214221.1
OR214222.1
OR214223.1
OR214224.1
OR214225.1
OR214226.1
OR214227.1
OR214228.1
OR214229.1
OR214230.1
OR214231.1
OR214232.1
OR214233.1
OR214234.1
OR214235.1
OR214236.1
OR214237.1
OR214238.1
OR214239.1
OR214240.1
OR214241.1
OR214242.1
OR214243.1
OR214244.1
OR214245.1
OR214246.1
OR214247.1
OR214248.1
OR214249.1
OR214250.1
OR214251.1
OR214252.1
OR214253.1
OR214254.1
OR214255.1
OR214256.1
OR214257.1
OR214258.1
OR214259.1
OR214260.1
OR214261.1
OR214262.1
OR214263.1
OR214264.1
OR214265.1
OR214266.1
OR214267.1
OR214268.1
OR214269.1
OR214270.1
OR214271.1
OR214272.1
OR214273.1
OR214274.1
OR214275.1
OR214276.1
OR214277.1
OR214278.1
OR214279.1
OR214280.1
OR214281.1
OR214282.1
OR214283.1
OR214284.1
OR214285.1
OR214286.1
OR214287.1
OR214288.1
OR214289.1
OR214290.1
OR214291.1
OR214292.1
OR214293.1
OR214294.1
OR214295.1
OR214296.1
OR214297.1
OR214298.1
OR214299.1
OR214300.1
OR214301.1
OR214302.1
OR214303.1
OR214304.1
OR214305.1
OR214306.1
OR214307.1
OR214308.1
OR214309.1
OR214310.1
OR214311.1
OR214312.1
OR214313.1
OR214314.1
OR214315.1
OR214316.1
OR214317.1
OR214318.1
OR214319.1
OR214320.1
OR214321.1
OR214322.1
OR214323.1
OR214324.1
OR214325.1
OR214326.1
OR214327.1
OR214328.1
OR214329.1
OR214330.1
OR214331.1
OR214332.1
OR214333.1
OR214334.1
OR214335.1
OR214336.1
OR214337.1
OR214338.1
OR214339.1
OR214340.1
OR214341.1
OR214342.1
OR214343.1
OR214344.1
OR214345.1
OR214346.1
OR214347.1
OR214348.1
OR214349.1
OR214350.1
OR214351.1
OR214352.1
OR214353.1
OR214354.1
OR214355.1
OR214356.1
OR214357.1
OR214358.1
OR214359.1
OR214360.1
OR214361.1
OR214362.1
OR214363.1
OR214364.1
OR214365.1
OR214366.1
OR214367.1
OR214368.1
OR214369.1
OR214370.1
OR214371.1
OR214372.1
OR214373.1
OR214374.1
OR214375.1
OR214376.1
OR214377.1
OR214378.1
OR214379.1
OR214380.1
OR214381.1
OR214382.1
OR214383.1
OR214384.1
OR214385.1
OR214386.1
OR214387.1
OR214388.1
OR214389.1
OR214390.1
OR214391.1
OR214392.1
OR214393.1
OR214394.1
OR214395.1
OR214396.1
OR214397.1
OR214398.1
OR214399.1
OR214400.1
OR214401.1
OR214402.1
OR214403.1
OR214404.1
OR214405.1
OR214406.1
OR214407.1
OR214408.1
OR214409.1
OR214410.1
OR214411.1
OR214412.1
OR214413.1
OR214414.1
OR214415.1
OR214416.1
OR214417.1
OR214418.1
OR214419.1
OR214420.1
OR214421.1
OR214422.1
OR214423.1
OR214424.1
OR214425.1
OR214426.1
OR214427.1
OR214428.1
OR214429.1
OR214430.1
OR214431.1
OR214432.1
OR214433.1
OR214434.1
OR214435.1
OR214436.1
OR214437.1
OR214438.1
OR214439.1
OR214440.1
OR214441.1
OR214442.1
OR214443.1
OR214444.1
OR214445.1
OR214446.1
OR214447.1
OR214448.1
OR214449.1
OR214450.1
OR214451.1
OR214452.1
OR214453.1
OR214454.1
OR214455.1
OR214456.1
OR214457.1
OR214458.1
OR214459.1
OR214460.1
OR214461.1
OR214462.1
OR214463.1
OR214464.1
OR214465.1
OR214466.1
OR214467.1
OR214468.1
OR214469.1
OR214470.1
OR214471.1
OR214472.1
OR214473.1
OR214474.1
OR214475.1
OR214476.1
OR214477.1
OR214478.1
OR214479.1
OR214480.1
OR214481.1
OR214482.1
OR214483.1
OR214484.1
OR214485.1
OR214486.1
OR214487.1
OR214488.1
OR214489.1
OR214490.1
OR214491.1
OR214492.1
OR214493.1
OR214494.1
OR214495.1
OR214496.1
OR214497.1
OR214498.1
OR214499.1
OR214500.1
OR214501.1
OR214502.1
OR214503.1
OR214504.1
OR214505.1
OR214506.1
OR214507.1
OR214508.1
OR214509.1
OR214510.1
OR214511.1
OR214512.1
OR214513.1
OR214514.1
OR214515.1
OR214516.1
OR214517.1
OR214518.1
OR214519.1
OR214520.1
OR214521.1
OR214522.1
OR214523.1
OR214524.1
OR214525.1
OR214526.1
OR214527.1
OR214528.1
OR214529.1
OR214530.1
OR214531.1
OR214532.1
OR214533.1
OR214534.1
OR214535.1
OR214536.1
OR214537.1
OR214538.1
OR214539.1
OR214540.1
OR214541.1
OR214542.1
OR214543.1
OR214544.1
OR214545.1
OR214546.1
OR214547.1
OR214548.1
OR214549.1
OR214550.1
OR214551.1
OR214552.1
OR214553.1
OR214554.1
OR214555.1
OR214556.1
OR214557.1
OR214558.1
OR214559.1
OR214560.1
OR214561.1
OR214562.1
OR214563.1
OR214564.1
OR214565.1
OR214566.1
OR214567.1
OR214568.1
OR214569.1
OR214570.1
OR214571.1
OR214572.1
OR214573.1
OR214574.1
OR214575.1
OR214576.1
OR214577.1
OR214578.1
OR214579.1
OR214580.1
OR214581.1
OR214582.1
OR214583.1
OR214584.1
OR214585.1
OR214586.1
OR214587.1
OR214588.1
OR214589.1
OR214590.1
OR214591.1
OR214592.1
OR214593.1
OR214594.1
OR214595.1
OR214596.1
OR214597.1
OR214598.1
OR214599.1
OR214600.1
OR214601.1
OR214602.1
OR214603.1
OR214604.1
OR214605.1
OR214606.1
OR214607.1
OR214608.1
OR214609.1
OR214610.1
OR214611.1
OR214612.1
OR214613.1
OR214614.1
OR214615.1
OR214616.1
OR214617.1
OR214618.1
OR214619.1
OR214620.1
OR214621.1
OR214622.1
OR214623.1
OR214624.1
OR214625.1
OR214626.1
OR214627.1
OR214628.1
OR214629.1
OR214630.1
OR214631.1
OR214632.1
OR214633.1
OR214634.1
OR214635.1
OR214636.1
OR214637.1
OR214638.1
OR214639.1
OR214640.1
OR214641.1
OR214642.1
OR214643.1
OR214644.1
OR214645.1
OR214646.1
OR214647.1
OR214648.1
OR214649.1
OR214650.1
OR214651.1
OR214652.1
OR214653.1
OR214654.1
OR214655.1
OR214656.1
OR214657.1
OR214658.1
OR214659.1
OR214660.1
OR214661.1
OR214662.1
OR214663.1
OR214664.1
OR214665.1
OR214666.1
OR214667.1
OR214668.1
OR214669.1
OR214670.1
OR214671.1
OR214672.1
OR214673.1
OR214674.1
OR214675.1
OR214676.1
OR214677.1
OR214678.1
OR214679.1
OR214680.1
OR214681.1
OR214682.1
OR214683.1
OR214684.1
OR214685.1
OR214686.1
OR214687.1
OR214688.1
OR214689.1
OR214690.1
OR214691.1
OR214692.1
OR214693.1
OR214694.1
OR214695.1
OR214696.1
OR214697.1
OR214698.1
OR214699.1
OR214700.1
OR214701.1
OR214702.1
OR214703.1
OR214704.1
OR214705.1
OR214706.1
OR214707.1
OR214708.1
OR214709.1
OR214710.1
OR214711.1
OR214712.1
OR214713.1
OR214714.1
OR214715.1
OR214716.1
OR214717.1
OR214718.1
OR214719.1
OR214720.1
OR214721.1
OR214722.1
OR214723.1
OR214724.1
OR214725.1
OR214726.1
OR214727.1
OR214728.1
OR214729.1
OR214730.1
OR214731.1
OR214732.1
OR214733.1
OR214734.1
OR214735.1
OR214736.1
OR214737.1
OR214738.1
OR214739.1
OR214740.1
OR214741.1
OR214742.1
OR214743.1
OR214744.1
OR214745.1
OR214746.1
OR214747.1
OR214748.1
OR214749.1
OR214750.1
OR214751.1
OR214752.1
OR214753.1
OR214754.1
OR214755.1
OR214756.1
OR214757.1
OR214758.1
OR214759.1
OR214760.1
OR214761.1
OR214762.1
OR214763.1
OR214764.1
OR214765.1
OR214766.1
OR214767.1
OR214768.1
OR214769.1
OR214770.1
OX380355.1
OY134095.1
OY134096.1
OY134097.1
OY134098.1
OY134099.1
OY134100.1
OY134101.1
OY134102.1
OY134103.1
OY134104.1
OY134105.1
OY134106.1
OY134107.1
OY134108.1
OY134109.1
OY134110.1
OY134111.1
OY134112.1
OY134113.1
OY134114.1
OY134115.1
OY134116.1
OY134117.1
OY134118.1
OY134119.1
OY134120.1
OY134121.1
OY134122.1
OY134123.1
OY134124.1
OY134125.1
OY134126.1
OY134127.1
OY134128.1
OY134129.1
OY134130.1
OY134131.1
OY134132.1
OY134133.1
OY134134.1
OY134135.1
OY134136.1
OY134137.1
OY134138.1
OY134139.1
OY134140.1
OY134141.1
OY134142.1
OY134143.1
OY134144.1
OY134145.1
OY134146.1
OY134147.1
OY134148.1
OY134149.1
OY134150.1
OY134151.1
OY134152.1
OY134153.1
OY134154.1
OY134155.1
OY134156.1
OY134157.1
OY134158.1
OY134159.1
OY134160.1
OY134161.1
OY134162.1
OY134163.1
OY134164.1
OY134165.1
OY134166.1
OY134167.1
OY134168.1
OY134169.1
OY134170.1
OY134171.1
OY134172.1
OY134173.1
OY134174.1
OY134175.1
OY134176.1
OY134177.1
OY134178.1
OY134179.1
OY134180.1
OY134181.1
OY134182.1
OY134183.1
OY134184.1
OY134185.1
OY134186.1
OY134187.1
OY134188.1
OY134189.1
OY134190.1
OY134191.1
OY134192.1
OY134193.1
OY134194.1
OY134195.1
OY134196.1
OY134197.1
OY134198.1
OY134199.1
OY134200.1
OY134201.1
OY134202.1
OY134203.1
OY134204.1
OY134205.1
OY134206.1
OY134207.1
OY134208.1
OY134209.1
OY134210.1
OY134211.1
OY134212.1
OY134213.1
OY134214.1
OY134215.1
OY134216.1
OY134217.1
OY134218.1
OY134219.1
OY134220.1
OY134221.1
OY134222.1
OY134223.1
OY134224.1
OY134225.1
OY134226.1
OY134227.1
OY134228.1
OY134229.1
OY134230.1
OY134231.1
OY134232.1
OY134233.1
OY134234.1
OY134235.1
OY134236.1
OY134237.1
OY134238.1
OY134239.1
OY134240.1
OY134241.1
OY134242.1
OY134243.1
OY134244.1
OY134245.1
OY134246.1
OY134247.1
OY134248.1
OY134249.1
OY134250.1
OY134251.1
OY134252.1
OY134253.1
OY134254.1
OY134255.1
OY134256.1
OY134257.1
OY134258.1
OY134259.1
OY134260.1
OY134261.1
OY134262.1
OY134263.1
OY134264.1
OY134265.1
OY134266.1
OY134267.1
OY134268.1
OY134269.1
OY134270.1
OY134271.1
OY134272.1
OY134273.1
OY134274.1
OY134275.1
OY134276.1
OY134277.1
OY134278.1
OY134279.1
OY134280.1
OY134281.1
OY134282.1
OY134283.1
OY134284.1
OY134285.1
OY134286.1
OY134287.1
OY134288.1
OY134289.1
OY134290.1
OY134291.1
OY134292.1
OY134293.1
OY134294.1
OY134295.1
OY134296.1
OY134297.1
OY134298.1
OY134299.1
OY134300.1
OY134301.1
OY134302.1
OY134303.1
OY134304.1
OY134305.1
OY134306.1
OY134307.1
OY134308.1
OY134309.1
OY134310.1
OY134311.1
OY134312.1
OY134313.1
OY134314.1
OY134315.1
OY134316.1
OY134317.1
OY134318.1
OY134319.1
OY134320.1
OY134321.1
OY134322.1
OY134323.1
OY134324.1
OY134325.1
OY134326.1
OY134327.1
OY134328.1
OY134329.1
OY134330.1
OY134331.1
OY134332.1
OY134333.1
OY134334.1
OY134335.1
OY134336.1
OY134337.1
OY134338.1
OY134339.1
OY134340.1
OY134341.1
OY134342.1
OY134343.1
OY134344.1
OY134345.1
OY134346.1
OY134347.1
OY134348.1
OY134349.1
OY134350.1
OY134351.1
OY134352.1
OY134353.1
OY134354.1
OY134355.1
OY134356.1
OY134357.1
OY134358.1
OY134359.1
OY134360.1
OY134361.1
OY134362.1
OY134363.1
OY134364.1
OY134365.1
OY134366.1
OY134367.1
OY134368.1
OY134369.1
OY134370.1
OY134371.1
OY134372.1
OY134373.1
OY134374.1
OY134375.1
OY134376.1
OY134377.1
OY134378.1
OY134379.1
OY134380.1
OY134381.1
OY134382.1
OY134383.1
OY134384.1
OY134385.1
OY134386.1
OY134387.1
OY134388.1
OY134389.1
OY134390.1
OY134391.1
OY134392.1
OY134393.1
OY134394.1
OY134395.1
OY134396.1
OY134397.1
OY134398.1
OY134399.1
OY134400.1
OY134401.1
OY134402.1
OY134403.1
OY134404.1
OY134405.1
OY134406.1
OY134407.1
OY134408.1
OY134409.1
OY134410.1
OY134411.1
OY134412.1
OY134413.1
OY134414.1
OY134415.1
OY134416.1
OY134417.1
OY134418.1
OY134419.1
OY134420.1
OY134421.1
OY134422.1
OY134423.1
OY134424.1
OY134425.1
OY134426.1
OY134427.1
OY134428.1
OY134429.1
OY134430.1
OY134431.1
OY134432.1
OY134433.1
OY134434.1
OY134435.1
OY134436.1
OY134437.1
OY134438.1
OY134439.1
OY134440.1
OY134441.1
OY134442.1
OY134443.1
OY134444.1
OY134445.1
OY134446.1
OY134447.1
OY134448.1
OY134449.1
OY134450.1
OY134451.1
OY134452.1
OY134453.1
OY134454.1
OY134455.1
OY134456.1
OY134457.1
OY134458.1
OY134459.1
OY134460.1
OY134461.1
OY134462.1
OY134463.1
OY134464.1
OY134465.1
OY134466.1
OY134467.1
OY134468.1
OY134469.1
OY134470.1
OY134471.1
OY134472.1
OY134473.1
OY134474.1
OY134475.1
OY134476.1
OY134477.1
OY134478.1
OY134479.1
OY134480.1
OY134481.1
OY134482.1
OY134483.1
OY134484.1
OY134485.1
OY134486.1
OY134487.1
OY134488.1
OY134489.1
OY134490.1
OY134491.1
OY134492.1
OY134493.1
OY134494.1
OY134495.1
OY134496.1
OY134497.1
OY134498.1
OY134499.1
OY134500.1
OY134501.1
OY134502.1
OY134503.1
OY134504.1
OY134505.1
OY134506.1
OY134507.1
OY134508.1
OY134509.1
OY134510.1
OY134511.1
OY134512.1
OY134513.1
OY134514.1
OY134515.1
OY134516.1
OY134517.1
OY134518.1
OY134519.1
OY134520.1
OY134521.1
OY134522.1
OY134523.1
OY134524.1
OY134525.1
OY134526.1
OY134527.1
OY134528.1
OY134529.1
OY134530.1
OY134531.1
OY134532.1
OY134533.1
OY134534.1
OY134535.1
OY134536.1
OY134537.1
OY134538.1
OY134539.1
OY134540.1
OY134541.1
OY134542.1
OY134543.1
OY134544.1
OY134545.1
OY134546.1
OY134547.1
OY134548.1
OY134549.1
OY134550.1
OY134551.1
OY134552.1
OY134553.1
OY134554.1
OY134555.1
OY134556.1
OY134557.1
OY134558.1
OY134559.1
OY134560.1
OY134561.1
OY134562.1
OY134563.1
OY134564.1
OY134565.1
OY134566.1
OY134567.1
OY134568.1
OY134569.1
OY134570.1
OY134571.1
OY134572.1
OY134573.1
OY134574.1
OY134575.1
OY134576.1
OY134577.1
OY134578.1
OY134579.1
OY134580.1
OY134581.1
OY134582.1
OY134583.1
OY134584.1
OY134585.1
OY134586.1
OY134587.1
OY134588.1
OY134589.1
OY134590.1
OY134591.1
OY134592.1
OY134593.1
OY134594.1
OY134595.1
OY134596.1
OY134597.1
OY134598.1
OY134599.1
OY134600.1
OY134601.1
OY134602.1
OY134603.1
OY134604.1
OY134605.1
OY134606.1
OY134607.1
OY134608.1
OY134609.1
OY134610.1
OY134611.1
OY134612.1
OY134613.1
OY134614.1
OY134615.1
OY134616.1
OY134617.1
OY134618.1
OY134619.1
OY134620.1
OY134621.1
OY134622.1
OY134623.1
OY134624.1
OY134625.1
OY134626.1
OY134627.1
OY134628.1
OY134629.1
OY134630.1
OY134631.1
OY134632.1
OY134633.1
OY134634.1
OY134635.1
OY134636.1
OY134637.1
OY134638.1
OY134639.1
OY134640.1
OY134641.1
OY134642.1
OY134643.1
OY134644.1
OY134645.1
OY134646.1
OY134647.1
OY134648.1
OY134649.1
OY134650.1
OY134651.1
OY134652.1
OY134653.1
OY134654.1
OY134655.1
OY134656.1
OY134657.1
OY134658.1
OY134659.1
OY134660.1
OY134661.1
OY134662.1
OY134663.1
OY134664.1
OY134665.1
OY134666.1
OY134667.1
OY134668.1
OY134669.1
OY134670.1
OY134671.1
OY134672.1
OY134673.1
OY134674.1
OY134675.1
OY134676.1
OY134677.1
OY134678.1
OY134679.1
OY134680.1
OY134681.1
OY134682.1
OY134683.1
OY134684.1
OY134685.1
OY134686.1
OY134687.1
OY134688.1
OY134689.1
OY134690.1
OY134691.1
OY134692.1
OY134693.1
OY134694.1
OY134695.1
OY134696.1
OY134697.1
OY134698.1
OY134699.1
OY134700.1
OY134701.1
OY134702.1
OY134703.1
OY134704.1
OY134705.1
OY134706.1
OY134707.1
OY134708.1
OY134709.1
OY134710.1
OY134711.1
OY134712.1
OY134713.1
OY134714.1
OY134715.1
OY134716.1
OY134717.1
OY134718.1
OY134719.1
OY134720.1
OY134721.1
OY134722.1
OY134723.1
OY134724.1
OY134725.1
OY134726.1
OY134727.1
OY134728.1
OY134729.1
OY134730.1
OY134731.1
OY134732.1
OY134733.1
OY134734.1
OY134735.1
OY134736.1
OY134737.1
OY134738.1
OY134739.1
OY134740.1
OY134741.1
OY134742.1
OY134743.1
OY134744.1
OY134745.1
OY134746.1
OY134747.1
OY134748.1
OY134749.1
OY134750.1
OY134751.1
OY134752.1
OY134753.1
OY134754.1
OY134755.1
OY134756.1
OY134757.1
OY134758.1
OY134759.1
OY134760.1
OY134761.1
OY134762.1
OY134763.1
OY134764.1
OY134765.1
OY134766.1
OY134767.1
OY134768.1
OY134769.1
OY134770.1
OY134771.1
OY134772.1
OY134773.1
OY134774.1
OY134775.1
OY134776.1
OY134777.1
OY134778.1
OY134779.1
OY134780.1
OY134781.1
OY134782.1
OY134783.1
OY134784.1
OY134785.1
OY134786.1
OY134787.1
OY134788.1
OY134789.1
OY134790.1
OY134791.1
OY134792.1
OY134793.1
OY134794.1
OY134795.1
OY134796.1
OY134797.1
OY134798.1
OY134799.1
OY134800.1
OY134801.1
OY134802.1
OY134803.1
OY134804.1
OY134805.1
OY134806.1
OY134807.1
OY134808.1
OY134809.1
OY134810.1
OY134811.1
OY134812.1
OY134813.1
OY134814.1
OY134815.1
OY134816.1
OY134817.1
OY134818.1
OY134819.1
OY134820.1
OY134821.1
OY134822.1
OY134823.1
OY134824.1
OY134825.1
OY134826.1
OY134827.1
OY134828.1
OY134829.1
OY134830.1
OY134831.1
OY134832.1
OY134833.1
OY134834.1
OY134835.1
OY134836.1
OY134837.1
OY134838.1
OY134839.1
OY134840.1
OY134841.1
OY134842.1
OY134843.1
OY134844.1
OY134845.1
OY134846.1
OY134847.1
OY134848.1
OY134849.1
OY134850.1
OY134851.1
OY134852.1
OY134853.1
OY134854.1
OY134855.1
OY134856.1
OY134857.1
OY134858.1
OY134859.1
OY134860.1
OY134861.1
OY134862.1
OY134863.1
OY134864.1
OY134865.1
OY134866.1
OY134867.1
OY134868.1
OY134869.1
OY134870.1
OY134871.1
OY134872.1
OY134873.1
OY134874.1
OY134875.1
OY134876.1
OY134877.1
OY134878.1
OY134879.1
OY134880.1
OY134881.1
OY134882.1
OY134883.1
OY134884.1
OY134885.1
OY134886.1
OY134887.1
OY134888.1
OY134889.1
OY134890.1
OY134891.1
OY134892.1
OY134893.1
OY134894.1
OY134895.1
OY134896.1
OY134897.1
OY134898.1
OY134899.1
OY134900.1
OY134901.1
OY134902.1
OY134903.1
OY134904.1
OY134905.1
OY134906.1
OY134907.1
OY134908.1
OY134909.1
OY134910.1
OY134911.1
OY134912.1
OY134913.1
OY134914.1
OY134915.1
OY134916.1
OY134917.1
OY134918.1
OY134919.1
OY134920.1
OY134921.1
OY134922.1
OY134923.1
OY134924.1
OY134925.1
OY134926.1
OY134927.1
OY134928.1
OY134929.1
OY134930.1
OY134931.1
OY134932.1
OY134933.1
OY134934.1
OY134935.1
OY134936.1
OY134937.1
OY134938.1
OY134939.1
OY134940.1
OY134941.1
OY134942.1
OY134943.1
OY134944.1
OY134945.1
OY134946.1
OY134947.1
OY134948.1
OY134949.1
OY134950.1
OY134951.1
OY134952.1
OY134953.1
OY134954.1
OY134955.1
OY134956.1
OY134957.1
OY134958.1
OY134959.1
OY134960.1
OY134961.1
OY134962.1
OY134963.1
OY134964.1
OY134965.1
OY134966.1
OY134967.1
OY134968.1
OY134969.1
OY134970.1
OY134971.1
OY134972.1
OY134973.1
OY134974.1
OY134975.1
OY134976.1
OY134977.1
OY134978.1
OY134979.1
OY134980.1
OY134981.1
OY134982.1
OY134983.1
OY134984.1
OY134985.1
OY134986.1
OY134987.1
OY134988.1
OY134989.1
OY134990.1
OY134991.1
OY134992.1
OY134993.1
OY134994.1
OY134995.1
OY134996.1
OY134997.1
OY134998.1
OY134999.1
OY135000.1
OY135001.1
OY135002.1
OY135003.1
OY135004.1
OY135005.1
OY135006.1
OY135007.1
OY135008.1
OY135009.1
OY135010.1
OY135011.1
OY135012.1
OY135013.1
OY135014.1
OY135015.1
OY135016.1
OY135017.1
OY135018.1
OY135019.1
OY135020.1
OY135021.1
OY135022.1
OY135023.1
OY135024.1
OY135025.1
OY135026.1
OY135027.1
OY135028.1
OY135029.1
OY135030.1
OY135031.1
OY135032.1
OY135033.1
OY135034.1
OY135035.1
OY135036.1
OY135037.1
OY135038.1
OY135039.1
OY135040.1
OY135041.1
OY135042.1
OY135043.1
OY135044.1
OY135045.1
OY135046.1
OY135047.1
OY135048.1
OY135049.1
OY135050.1
OY135051.1
OY135052.1
OY135053.1
OY135054.1
OY135055.1
OY135056.1
OY135057.1
OY135058.1
OY135059.1
OY135060.1
OY135061.1
OY135062.1
OY135063.1
OY135064.1
OY135065.1
OY135066.1
OY135067.1
OY135068.1
OY135069.1
OY135070.1
OY135071.1
OY135072.1
OY135073.1
OY135074.1
OY135075.1
OY135076.1
OY135077.1
OY135078.1
OY135079.1
OY135080.1
OY135081.1
OY135082.1
OY135083.1
OY135084.1
OY135085.1
OY135086.1
OY135087.1
OY135088.1
OY135089.1
OY135090.1
OY135091.1
OY135092.1
OY135093.1
OY135094.1
OY135095.1
OY135096.1
OY135097.1
OY135098.1
OY135099.1
OY135100.1
OY135101.1
OY135102.1
OY135103.1
OY135104.1
OY135105.1
OY135106.1
OY135107.1
OY135108.1
OY135109.1
OY135110.1
OY135111.1
OY135112.1
OY135113.1
OY135114.1
OY135115.1
OY135116.1
OY135117.1
OY135118.1
OY135119.1
OY135120.1
OY135121.1
OY135122.1
OY135123.1
OY135124.1
OY135125.1
OY135126.1
OY135127.1
OY135128.1
OY135129.1
OY135130.1
OY135131.1
OY135132.1
OY135133.1
OY135134.1
OY135135.1
OY135136.1
OY135137.1
OY135138.1
OY135139.1
OY135140.1
OY135141.1
OY135142.1
OY135143.1
OY135144.1
OY135145.1
OY135146.1
OY135147.1
OY135148.1
OY135149.1
OY135150.1
OY135151.1
OY135152.1
OY135153.1
OY135154.1
OY135155.1
OY135156.1
OY135157.1
OY135158.1
OY135159.1
OY135160.1
OY135161.1
OY135162.1
OY135163.1
OY135164.1
OY135165.1
OY135166.1
OY135167.1
OY135168.1
OY135169.1
OY135170.1
OY135171.1
OY135172.1
OY135173.1
OY135174.1
OY135175.1
OY135176.1
OY135177.1
OY135178.1
OY135179.1
OY135180.1
OY135181.1
OY135182.1
OY135183.1
OY135184.1
OY135185.1
OY135186.1
OY135187.1
OY135188.1
OY135189.1
OY135190.1
OY135191.1
OY135192.1
OY135193.1
OY135194.1
OY135195.1
OY135196.1
OY135197.1
OY135198.1
OY135199.1
OY135200.1
OY135201.1
OY135202.1
OY135203.1
OY135204.1
OY135205.1
OY135206.1
OY135207.1
OY135208.1
OY135209.1
OY135210.1
OY135211.1
OY135212.1
OY135213.1
OY135214.1
OY135215.1
OY135216.1
OY135217.1
OY135218.1
OY135219.1
OY135220.1
OY135221.1
OY135222.1
OY135223.1
OY135224.1
OY135225.1
OY135226.1
OY135227.1
OY135228.1
OY135229.1
OY135230.1
OY135231.1
OY135232.1
OY135233.1
OY135234.1
OY135235.1
OY135236.1
OY135237.1
OY135238.1
OY135239.1
OY135240.1
OY135241.1
OY135242.1
OY135243.1
OY135244.1
OY135245.1
OY135246.1
OY135247.1
OY135248.1
OY135249.1
OY135250.1
OY135251.1
OY135252.1
OY135253.1
OY135254.1
OY135255.1
OY135256.1
OY135257.1
OY135258.1
OY135259.1
OY135260.1
OY135261.1
OY135262.1
OY135263.1
OY135264.1
OY135265.1
OY135266.1
OY135267.1
OY135268.1
OY135269.1
OY135270.1
OY135271.1
OY135272.1
OY135273.1
OY135274.1
OY135275.1
OY135276.1
OY135277.1
OY135278.1
OY135279.1
OY135280.1
OY135281.1
OY135282.1
OY135283.1
OY135284.1
OY135285.1
OY135286.1
OY135287.1
OY135288.1
OY135289.1
OY135290.1
OY135291.1
OY135292.1
OY135293.1
OY135294.1
OY135295.1
OY135296.1
OY135297.1
OY135298.1
OY135299.1
OY135300.1
OY135301.1
OY135302.1
OY135303.1
OY135304.1
OY135305.1
OY135306.1
OY135307.1
OY135308.1
OY135309.1
OY135310.1
OY135311.1
OY135312.1
OY135313.1
OY135314.1
OY135315.1
OY135316.1
OY135317.1
OY135318.1
OY135319.1
OY135320.1
OY135321.1
OY135322.1
OY135323.1
OY135324.1
OY135325.1
OY135326.1
OY135327.1
OY135328.1
OY135329.1
OY135330.1
OY135331.1
OY135332.1
OY135333.1
OY135334.1
OY135335.1
OY135336.1
OY135337.1
OY135338.1
OY135339.1
OY135340.1
OY135341.1
OY135342.1
OY135343.1
OY135344.1
OY135345.1
OY135346.1
OY135347.1
OY135348.1
OY135349.1
OY135350.1
OY135351.1
OY135352.1
OY135353.1
OY135354.1
OY135355.1
OY135356.1
OY135357.1
OY135358.1
OY135359.1
OY135360.1
OY135361.1
OY135362.1
OY135363.1
OY135364.1
OY135365.1
OY135366.1
OY135367.1
OY135368.1
OY135369.1
OY135370.1
OY135371.1
OY135372.1
OY135373.1
OY135374.1
OY135375.1
OY135376.1
OY135377.1
OY135378.1
OY135379.1
OY135380.1
OY135381.1
OY135382.1
OY135383.1
OY135384.1
OY135385.1
OY135386.1
OY135387.1
OY135388.1
OY135389.1
OY135390.1
OY135391.1
OY135392.1
OY135393.1
OY135394.1
OY135395.1
OY135396.1
OY135397.1
OY135398.1
OY135399.1
OY135400.1
OY135401.1
OY135402.1
OY135403.1
OY135404.1
OY135405.1
OY135406.1
OY135407.1
OY135408.1
OY135409.1
OY135410.1
OY135411.1
OY135412.1
OY135413.1
OY135414.1
OY135415.1
OY135416.1
OY135417.1
OY135418.1
OY135419.1
OY135420.1
OY135421.1
OY135422.1
OY135423.1
OY135424.1
OY135425.1
OY135426.1
OY135427.1
OY135428.1
OY135429.1
OY135430.1
OY135431.1
OY135432.1
OY135433.1
OY135434.1
OY135435.1
OY135436.1
OY135437.1
OY135438.1
OY135439.1
OY135440.1
OY135441.1
OY135442.1
OY135443.1
OY135444.1
OY135445.1
OY135446.1
OY135447.1
OY135448.1
OY135449.1
OY135450.1
OY135451.1
OY135452.1
OY135453.1
OY135454.1
OY135455.1
OY135456.1
OY135457.1
OY135458.1
OY135459.1
OY135460.1
OY135461.1
OY135462.1
OY135463.1
OY135464.1
OY135465.1
OY135466.1
OY135467.1
OY135468.1
OY135469.1
OY135470.1
OY135471.1
OY135472.1
OY135473.1
OY135474.1
OY135475.1
OY135476.1
OY135477.1
OY135478.1
OY135479.1
OY135480.1
OY135481.1
OY135482.1
OY135483.1
OY135484.1
OY135485.1
OY135486.1
OY135487.1
OY135488.1
OY135489.1
OY135490.1
OY135491.1
OY135492.1
OY135493.1
OY135494.1
OY135495.1
OY135496.1
OY135497.1
OY135498.1
OY135499.1
OY135500.1
OY135501.1
OY135502.1
OY135503.1
OY135504.1
OY135505.1
OY135506.1
OY135507.1
OY135508.1
OY135509.1
OY135510.1
OY135511.1
OY135512.1
OY135513.1
OY135514.1
OY135515.1
OY135516.1
OY135517.1
OY135518.1
OY135519.1
OY135520.1
OY135521.1
OY135522.1
OY135523.1
OY135524.1
OY135525.1
OY135526.1
OY135527.1
OY135528.1
OY135529.1
OY135530.1
OY135531.1
OY135532.1
OY135533.1
OY135534.1
OY135535.1
OY135536.1
OY135537.1
OY135538.1
OY135539.1
OY135540.1
OY135541.1
OY135542.1
OY135543.1
OY135544.1
OY135545.1
OY135546.1
OY135547.1
OY135548.1
OY135549.1
OY135550.1
OY135551.1
OY135552.1
OY135553.1
OY135554.1
OY135555.1
OY135556.1
OY135557.1
OY135558.1
OY135559.1
OY135560.1
OY135561.1
OY135562.1
OY135563.1
OY135564.1
OY135565.1
OY135566.1
OY135567.1
OY135568.1
OY135569.1
OY135570.1
OY135571.1
OY135572.1
OY135573.1
OY135574.1
OY135575.1
OY135576.1
OY135577.1
OY135578.1
OY135579.1
OY135580.1
OY135581.1
OY135582.1
OY135583.1
OY135584.1
OY135585.1
OY135586.1
OY135587.1
OY135588.1
OY135589.1
OY135590.1
OY135591.1
OY135592.1
OY135593.1
OY135594.1
OY135595.1
OY135596.1
OY135597.1
OY135598.1
OY135599.1
OY135600.1
OY135601.1
OY135602.1
OY135603.1
OY135604.1
OY135605.1
OY135606.1
OY135607.1
OY135608.1
OY135609.1
OY135610.1
OY135611.1
OY135612.1
OY135613.1
OY135614.1
OY135615.1
OY135616.1
OY135617.1
OY135618.1
OY135619.1
OY135620.1
OY135621.1
OY135622.1
OY135623.1
OY135624.1
OY135625.1
OY135626.1
OY135627.1
OY135628.1
OY135629.1
OY135630.1
OY135631.1
OY135632.1
OY135633.1
OY135634.1
OY135635.1
OY135636.1
OY135637.1
OY135638.1
OY135639.1
OY135640.1
OY135641.1
OY135642.1
OY135643.1
OY135644.1
OY135645.1
OY135646.1
OY135647.1
OY135648.1
OY135649.1
OY135650.1
OY135651.1
OY135652.1
OY135653.1
OY135654.1
OY135655.1
OY135656.1
OY135657.1
OY135658.1
OY135659.1
OY135660.1
OY135661.1
OY135662.1
OY135663.1
OY135664.1
OY135665.1
OY135666.1
OY135667.1
OY135668.1
OY135669.1
OY135670.1
OY135671.1
OY135672.1
OY135673.1
OY135674.1
OY135675.1
OY135676.1
OY135677.1
OY135678.1
OY135679.1
OY135680.1
OY135681.1
OY135682.1
OY135683.1
OY135684.1
OY135685.1
OY135686.1
OY135687.1
OY135688.1
OY135689.1
OY135690.1
OY135691.1
OY135692.1
OY135693.1
OY135694.1
OY135695.1
OY135696.1
OY135697.1
OY135698.1
OY135699.1
OY135700.1
OY135701.1
OY135702.1
OY135703.1
OY135704.1
OY135705.1
OY135706.1
OY135707.1
OY135708.1
OY135709.1
OY135710.1
OY135711.1
OY135712.1
OY135713.1
OY135714.1
OY135715.1
OY135716.1
OY135717.1
OY135718.1
OY135719.1
OY135720.1
OY135721.1
OY135722.1
OY135723.1
OY135724.1
OY135725.1
OY135726.1
OY135727.1
OY135728.1
OY135729.1
OY135730.1
OY135731.1
OY135732.1
OY135733.1
OY135734.1
OY135735.1
OY135736.1
OY135737.1
OY135738.1
OY135739.1
OY135740.1
OY135741.1
OY135742.1
OY135743.1
OY135744.1
OY135745.1
OY135746.1
OY135747.1
OY135748.1
OY135749.1
OY135750.1
OY135751.1
OY135752.1
OY135753.1
OY135754.1
OY135755.1
OY135756.1
OY135757.1
OY135758.1
OY135759.1
OY135760.1
OY135761.1
OY135762.1
OY135763.1
OY135764.1
OY135765.1
OY135766.1
OY135767.1
OY135768.1
OY135769.1
OY135770.1
OY135771.1
OY135772.1
OY135773.1
OY135774.1
OY135775.1
OY135776.1
OY135777.1
OY135778.1
OY135779.1
OY135780.1
OY135781.1
OY135782.1
OY135783.1
OY135784.1
OY135785.1
OY135786.1
OY135787.1
OY135788.1
OY135789.1
OY135790.1
OY135791.1
OY135792.1
OY135793.1
OY135794.1
OY135795.1
OY135796.1
OY135797.1
OY135798.1
OY135799.1
OY135800.1
OY135801.1
OY135802.1
OY135803.1
OY135804.1
OY135805.1
OY135806.1
OY135807.1
OY135808.1
OY135809.1
OY135810.1
OY135811.1
OY135812.1
OY135813.1
OY135814.1
OY135815.1
OY135816.1
OY135817.1
OY135818.1
OY135819.1
OY135820.1
OY135821.1
OY135822.1
OY135823.1
OY135824.1
OY135825.1
OY135826.1
OY135827.1
OY135828.1
OY135829.1
OY135830.1
OY135831.1
OY135832.1
OY135833.1
OY135834.1
OY135835.1
OY135836.1
OY135837.1
OY135838.1
OY135839.1
OY135840.1
OY135841.1
OY135842.1
OY135843.1
OY135844.1
OY135845.1
OY135846.1
OY135847.1
OY135848.1
OY135849.1
OY135850.1
OY135851.1
OY135852.1
OY135853.1
OY135854.1
OY135855.1
OY135856.1
OY135857.1
OY135858.1
OY135859.1
OY135860.1
OY135861.1
OY135862.1
OY135863.1
OY135864.1
OY135865.1
OY135866.1
OY135867.1
OY135868.1
OY135869.1
OY135870.1
OY135871.1
OY135872.1
OY135873.1
OY135874.1
OY135875.1
OY135876.1
OY135877.1
OY135878.1
OY135879.1
OY135880.1
OY135881.1
OY135882.1
OY135883.1
OY135884.1
OY135885.1
OY135886.1
OY135887.1
OY135888.1
OY135889.1
OY135890.1
OY135891.1
OY135892.1
OY135893.1
OY135894.1
OY135895.1
OY135896.1
OY135897.1
OY135898.1
OY135899.1
OY135900.1
OY135901.1
OY135902.1
OY135903.1
OY135904.1
OY135905.1
OY135906.1
OY135907.1
OY135908.1
OY135909.1
OY135910.1
OY135911.1
OY135912.1
OY135913.1
OY135914.1
OY135915.1
OY135916.1
OY135917.1
OY135918.1
OY135919.1
OY135920.1
OY135921.1
OY135922.1
OY135923.1
OY135924.1
OY135925.1
OY135926.1
OY135927.1
OY135928.1
OY135929.1
OY135930.1
OY135931.1
OY135932.1
OY135933.1
OY135934.1
OY135935.1
OY135936.1
OY135937.1
OY135938.1
OY135939.1
OY135940.1
OY135941.1
OY135942.1
OY135943.1
OY135944.1
OY135945.1
OY135946.1
OY135947.1
OY135948.1
OY135949.1
OY135950.1
OY135951.1
OY135952.1
OY135953.1
OY135954.1
OY135955.1
OY135956.1
OY135957.1
OY135958.1
OY135959.1
OY135960.1
OY135961.1
OY135962.1
OY135963.1
OY135964.1
OY135965.1
OY135966.1
OY135967.1
OY135968.1
OY135969.1
OY135970.1
OY135971.1
OY135972.1
OY135973.1
OY135974.1
OY135975.1
OY135976.1
OY135977.1
OY135978.1
OY135979.1
OY135980.1
OY135981.1
OY135982.1
OY135983.1
OY135984.1
OY135985.1
OY135986.1
OY135987.1
OY135988.1
OY135989.1
OY135990.1
OY135991.1
OY135992.1
OY135993.1
OY135994.1
OY135995.1
OY135996.1
OY135997.1
OY135998.1
OY135999.1
OY136000.1
OY136001.1
OY136002.1
OY136003.1
OY136004.1
OY136005.1
OY136006.1
OY136007.1
OY136008.1
OY136009.1
OY136010.1
OY136011.1
OY136012.1
OY136013.1
OY136014.1
OY136015.1
OY136016.1
OY136017.1
OY136018.1
OY136019.1
OY136020.1
OY136021.1
OY136022.1
OY136023.1
OY136024.1
OY136025.1
OY136026.1
OY136027.1
OY136028.1
OY136029.1
OY136030.1
OY136031.1
OY136032.1
OY136033.1
OY136034.1
OY136035.1
OY136036.1
OY136037.1
OY136038.1
OY136039.1
OY136040.1
OY136041.1
OY136042.1
OY136043.1
OY136044.1
OY136045.1
OY136046.1
OY136047.1
OY136048.1
OY136049.1
OY136050.1
OY136051.1
OY136052.1
OY136053.1
OY136054.1
OY136055.1
OY136056.1
OY136057.1
OY136058.1
OY136059.1
OY136060.1
OY136061.1
OY136062.1
OY136063.1
OY136064.1
OY136065.1
OY136066.1
OY136067.1
OY136068.1
OY136069.1
OY136070.1
OY136071.1
OY136072.1
OY136073.1
OY136074.1
OY136075.1
OY136076.1
OY136077.1
OY136078.1
OY136079.1
OY136080.1
OY136081.1
OY136082.1
OY136083.1
OY136084.1
OY136085.1
OY136086.1
OY136087.1
OY136088.1
OY136089.1
OY136090.1
OY136091.1
OY136092.1
OY136093.1
OY136094.1
OY136095.1
OY136096.1
OY136097.1
OY136098.1
OY136099.1
OY136100.1
OY136101.1
OY136102.1
OY136103.1
OY136104.1
OY136105.1
OY136106.1
OY136107.1
OY136108.1
OY136109.1
OY136110.1
OY136111.1
OY136112.1
OY136113.1
OY136114.1
OY136115.1
OY136116.1
OY136117.1
OY136118.1
OY136119.1
OY136120.1
OY136121.1
OY136122.1
OY136123.1
OY136124.1
OY136125.1
OY136126.1
OY136127.1
OY136128.1
OY136129.1
OY136130.1
OY136131.1
OY136132.1
OY136133.1
OY136134.1
OY136135.1
OY136136.1
OY136137.1
OY136138.1
OY136139.1
OY136140.1
OY136141.1
OY136142.1
OY136143.1
OY136144.1
OY136145.1
OY136146.1
OY136147.1
OY136148.1
OY136149.1
OY136150.1
OY136151.1
OY136152.1
OY136153.1
OY136154.1
OY136155.1
OY136156.1
OY136157.1
OY136158.1
OY136159.1
OY136160.1
OY136161.1
OY136162.1
OY136163.1
OY136164.1
OY136165.1
OY136166.1
OY136167.1
OY136168.1
OY136169.1
OY136170.1
OY136171.1
OY136172.1
OY136173.1
OY136174.1
OY136175.1
OY136176.1
OY136177.1
OY136178.1
OY136179.1
OY136180.1
OY136181.1
OY136182.1
OY136183.1
OY136184.1
OY136185.1
OY136186.1
OY136187.1
OY136188.1
OY136189.1
OY136190.1
OY136191.1
OY136192.1
OY136193.1
OY136194.1
OY136195.1
OY136196.1
OY136197.1
OY136198.1
OY136199.1
OY136200.1
OY136201.1
OY136202.1
OY136203.1
OY136204.1
OY136205.1
OY136206.1
OY136207.1
OY136208.1
OY136209.1
OY136210.1
OY136211.1
OY136212.1
OY136213.1
OY136214.1
OY136215.1
OY136216.1
OY136217.1
OY136218.1
OY136219.1
OY136220.1
OY136221.1
OY136222.1
OY136223.1
OY136224.1
OY136225.1
OY136226.1
OY136227.1
OY136228.1
OY136229.1
OY136230.1
OY136231.1
OY136232.1
OY136233.1
OY136234.1
OY136235.1
OY136236.1
OY136237.1
OY136238.1
OY136239.1
OY136240.1
OY136241.1
OY136242.1
OY136243.1
OY136244.1
OY136245.1
OY136246.1
OY136247.1
OY136248.1
OY136249.1
OY136250.1
OY136251.1
OY136252.1
OY136253.1
OY136254.1
OY136255.1
OY136256.1
OY136257.1
OY136258.1
OY136259.1
OY136260.1
OY136261.1
OY136262.1
OY136263.1
OY136264.1
OY136265.1
OY136266.1
OY136267.1
OY136268.1
OY136269.1
OY136270.1
OY136271.1
OY136272.1
OY136273.1
OY136274.1
OY136275.1
OY136276.1
OY136277.1
OY136278.1
OY136279.1
OY136280.1
OY136281.1
OY136282.1
OY136283.1
OY136284.1
OY136285.1
OY136286.1
OY136287.1
OY136288.1
OY136289.1
OY136290.1
OY136291.1
OY136292.1
OY136293.1
OY136294.1
OY136295.1
OY136296.1
OY136297.1
OY136298.1
OY136299.1
OY136300.1
OY136301.1
OY136302.1
OY136303.1
OY136304.1
OY136305.1
OY136306.1
OY136307.1
OY136308.1
OY136309.1
OY136310.1
OY136311.1
OY136312.1
OY136313.1
OY136314.1
OY136315.1
OY136316.1
OY136317.1
OY136318.1
OY136319.1
OY136320.1
OY136321.1
OY136322.1
OY136323.1
OY136324.1
OY136325.1
OY136326.1
OY136327.1
OY136328.1
OY136329.1
OY136330.1
OY136331.1
OY136332.1
OY136333.1
OY136334.1
OY136335.1
OY136336.1
OY136337.1
OY136338.1
OY136339.1
OY136340.1
OY136341.1
OY136342.1
OY136343.1
OY136344.1
OY136345.1
OY136346.1
OY136347.1
OY136348.1
OY136349.1
OY136350.1
OY136351.1
OY136352.1
OY136353.1
OY136354.1
OY136355.1
OY136356.1
OY136357.1
OY136358.1
OY136359.1
OY136360.1
OY136361.1
OY136362.1
OY136363.1
OY136364.1
OY136365.1
OY136366.1
OY136367.1
OY136368.1
OY136369.1
OY136370.1
OY136371.1
OY136372.1
OY136373.1
OY136374.1
OY136375.1
OY136376.1
OY136377.1
OY136378.1
OY136379.1
OY136380.1
OY136381.1
OY136382.1
OY136383.1
OY136384.1
OY136385.1
OY136386.1
OY136387.1
OY136388.1
OY136389.1
OY136390.1
OY136391.1
OY136392.1
OY136393.1
OY136394.1
OY136395.1
OY136396.1
OY136397.1
OY136398.1
OY136399.1
OY136400.1
OY136401.1
OY136402.1
OY136403.1
OY136404.1
OY136405.1
OY136406.1
OY136407.1
OY136408.1
OY136409.1
OY136410.1
OY136411.1
OY136412.1
OY136413.1
OY136414.1
OY136415.1
OY136416.1
OY136417.1
OY136418.1
OY136419.1
OY136420.1
OY136421.1
OY136422.1
OY136423.1
OY136424.1
OY136425.1
OY136426.1
OY136427.1
OY136428.1
OY136429.1
OY136430.1
OY136431.1
OY136432.1
OY136433.1
OY136434.1
OY136435.1
OY136436.1
OY136437.1
OY136438.1
OY136439.1
OY136440.1
OY136441.1
OY136442.1
OY136443.1
OY136444.1
OY136445.1
OY136446.1
OY136447.1
OY136448.1
OY136449.1
OY136450.1
OY136451.1
OY136452.1
OY136453.1
OY136454.1
OY136455.1
OY136456.1
OY136457.1
OY136458.1
OY136459.1
OY136460.1
OY136461.1
OY136462.1
OY136463.1
OY136464.1
OY136465.1
OY136466.1
OY136467.1
OY136468.1
OY136469.1
OY136470.1
OY136471.1
OY136472.1
OY136473.1
OY136474.1
OY136475.1
OY136476.1
OY136477.1
OY136478.1
OY136479.1
OY136480.1
OY136481.1
OY136482.1
OY136483.1
OY136484.1
OY136485.1
OY136486.1
OY136487.1
OY136488.1
OY136489.1
OY136490.1
OY136491.1
OY136492.1
OY136493.1
OY136494.1
OY136495.1
OY136496.1
OY136497.1
OY136498.1
OY136499.1
OY136500.1
OY136501.1
OY136502.1
OY136503.1
OY136504.1
OY136505.1
OY136506.1
OY136507.1
OY136508.1
OY136509.1
OY136510.1
OY136511.1
OY136512.1
OY136513.1
OY136514.1
OY136515.1
OY136516.1
OY136517.1
OY136518.1
OY136519.1
OY136520.1
OY136521.1
OY136522.1
OY136523.1
OY136524.1
OY136525.1
OY136526.1
OY136527.1
OY136528.1
OY136529.1
OY136530.1
OY136531.1
OY136532.1
OY136533.1
OY136534.1
OY136535.1
OY136536.1
OY136537.1
OY136538.1
OY136539.1
OY136540.1
OY136541.1
OY136542.1
OY136543.1
OY136544.1
OY136545.1
OY136546.1
OY136547.1
OY136548.1
OY136549.1
OY136550.1
OY136551.1
OY136552.1
OY136553.1
OY136554.1
OY136555.1
OY136556.1
OY136557.1
OY136558.1
OY136559.1
OY136560.1
OY136561.1
OY136562.1
OY136563.1
OY136564.1
OY136565.1
OY136566.1
OY136567.1
OY136568.1
OY136569.1
OY136570.1
OY136571.1
OY136572.1
OY136573.1
OY136574.1
OY136575.1
OY136576.1
OY136577.1
OY136578.1
OY136579.1
OY136580.1
OY136581.1
OY136582.1
OY136583.1
OY136584.1
OY136585.1
OY136586.1
OY136587.1
OY136588.1
OY136589.1
OY136590.1
OY136591.1
OY136592.1
OY136593.1
OY136594.1
OY136595.1
OY136596.1
OY136597.1
OY136598.1
OY136599.1
OY136600.1
OY136601.1
OY136602.1
OY136603.1
OY136604.1
OY136605.1
OY136606.1
OY136607.1
OY136608.1
OY136609.1
OY136610.1
OY136611.1
OY136612.1
OY136613.1
OY136614.1
OY136615.1
OY136616.1
OY136617.1
OY136618.1
OY136619.1
OY136620.1
OY136621.1
OY136622.1
OY136623.1
OY136624.1
OY136625.1
OY136626.1
OY136627.1
OY136628.1
OY136629.1
OY136630.1
OY136631.1
OY136632.1
OY136633.1
OY136634.1
OY136635.1
OY136636.1
OY136637.1
OY136638.1
OY136639.1
OY136640.1
OY136641.1
OY136642.1
OY136643.1
OY136644.1
OY136645.1
OY136646.1
OY136647.1
OY136648.1
OY136649.1
OY136650.1
OY136651.1
OY136652.1
OY136653.1
OY136654.1
OY136655.1
OY136656.1
OY136657.1
OY136658.1
OY136659.1
OY136660.1
OY136661.1
OY136662.1
OY136663.1
OY136664.1
OY136665.1
OY136666.1
OY136667.1
OY136668.1
OY136669.1
OY136670.1
OY136671.1
OY136672.1
OY136673.1
OY136674.1
OY136675.1
OY136676.1
OY136677.1
OY136678.1
OY136679.1
OY136680.1
OY136681.1
OY136682.1
OY136683.1
OY136684.1
OY136685.1
OY136686.1
OY136687.1
OY136688.1
OY136689.1
OY136690.1
OY136691.1
OY136692.1
OY136693.1
OY136694.1
OY136695.1
OY136696.1
OY136697.1
OY136698.1
OY136699.1
OY136700.1
OY136701.1
OY136702.1
OY136703.1
OY136704.1
OY136705.1
OY136706.1
OY136707.1
OY136708.1
OY136709.1
OY136710.1
OY136711.1
OY136712.1
OY136713.1
OY136714.1
OY136715.1
OY136716.1
OY136717.1
OY136718.1
OY136719.1
OY136720.1
OY136721.1
OY136722.1
OY136723.1
OY136724.1
OY136725.1
OY136726.1
OY136727.1
OY136728.1
OY136729.1
OY136730.1
OY136731.1
OY136732.1
OY136733.1
OY136734.1
OY136735.1
OY136736.1
OY136737.1
OY136738.1
OY136739.1
OY136740.1
OY136741.1
OY136742.1
OY136743.1
OY136744.1
OY136745.1
OY136746.1
OY136747.1
OY136748.1
OY136749.1
OY136750.1
OY136751.1
OY136752.1
OY136753.1
OY136754.1
OY136755.1
OY136756.1
OY136757.1
OY136758.1
OY136759.1
OY136760.1
OY136761.1
OY136762.1
OY136763.1
OY136764.1
OY136765.1
OY136766.1
OY136767.1
OY136768.1
OY136769.1
OY136770.1
OY136771.1
OY136772.1
OY136773.1
OY136774.1
OY136775.1
OY136776.1
OY136777.1
OY136778.1
OY136779.1
OY136780.1
OY136781.1
OY136782.1
OY136783.1
OY136784.1
OY136785.1
OY136786.1
OY136787.1
OY136788.1
OY136789.1
OY136790.1
OY136791.1
OY136792.1
OY136793.1
OY136794.1
OY136795.1
OY136796.1
OY136797.1
OY136798.1
OY136799.1
OY136800.1
OY136801.1
OY136802.1
OY136803.1
OY136804.1
OY136805.1
OY136806.1
OY136807.1
OY136808.1
OY136809.1
OY136810.1
OY136811.1
OY136812.1
OY136813.1
OY136814.1
OY136815.1
OY136816.1
OY136817.1
OY136818.1
OY136819.1
OY136820.1
OY136821.1
OY136822.1
OY136823.1
OY136824.1
OY136825.1
OY136826.1
OY136827.1
OY136828.1
OY136829.1
OY136830.1
OY136831.1
OY136832.1
OY136833.1
OY136834.1
OY136835.1
OY136836.1
OY136837.1
OY136838.1
OY136839.1
OY136840.1
OY136841.1
OY136842.1
OY136843.1
OY136844.1
OY136845.1
OY136846.1
OY136847.1
OY136848.1
OY136849.1
OY136850.1
OY136851.1
OY136852.1
OY136853.1
OY136854.1
OY136855.1
OY136856.1
OY136857.1
OY136858.1
OY136859.1
OY136860.1
OY136861.1
OY136862.1
OY136863.1
OY136864.1
OY136865.1
OY136866.1
OY136867.1
OY136868.1
OY136869.1
OY136870.1
OY136871.1
OY136872.1
OY136873.1
OY136874.1
OY136875.1
OY136876.1
OY136877.1
OY136878.1
OY136879.1
OY136880.1
OY136881.1
OY136882.1
OY136883.1
OY136884.1
OY136885.1
OY136886.1
OY136887.1
OY136888.1
OY136889.1
OY136890.1
OY136891.1
OY136892.1
OY136893.1
OY136894.1
OY136895.1
OY136896.1
OY136897.1
OY136898.1
OY136899.1
OY136900.1
OY136901.1
OY136902.1
OY136903.1
OY136904.1
OY136905.1
OY136906.1
OY136907.1
OY136908.1
OY136909.1
OY136910.1
OY136911.1
OY136912.1
OY136913.1
OY136914.1
OY136915.1
OY136916.1
OY136917.1
OY136918.1
OY136919.1
OY136920.1
OY136921.1
OY136922.1
OY136923.1
OY136924.1
OY136925.1
OY136926.1
OY136927.1
OY136928.1
OY136929.1
OY136930.1
OY136931.1
OY136932.1
OY136933.1
OY136934.1
OY136935.1
OY136936.1
OY136937.1
OY136938.1
OY136939.1
OY136940.1
OY136941.1
OY136942.1
OY136943.1
OY136944.1
OY136945.1
OY136946.1
OY136947.1
OY136948.1
OY136949.1
OY136950.1
OY136951.1
OY136952.1
OY136953.1
OY136954.1
OY136955.1
OY136956.1
OY136957.1
OY136958.1
OY136959.1
OY136960.1
OY136961.1
OY136962.1
OY136963.1
OY136964.1
OY136965.1
OY136966.1
OY136967.1
OY136968.1
OY136969.1
OY136970.1
OY136971.1
OY136972.1
OY136973.1
OY136974.1
OY136975.1
OY136976.1
OY136977.1
OY136978.1
OY136979.1
OY136980.1
OY136981.1
OY136982.1
OY136983.1
OY136984.1
OY136985.1
OY136986.1
OY136987.1
OY136988.1
OY136989.1
OY136990.1
OY136991.1
OY136992.1
OY136993.1
OY136994.1
OY136995.1
OY136996.1
OY136997.1
OY136998.1
OY136999.1
OY137000.1
OY137001.1
OY137002.1
OY137003.1
OY137004.1
OY137005.1
OY137006.1
OY137007.1
OY137008.1
OY137009.1
OY137010.1
OY137011.1
OY137012.1
OY137013.1
OY137014.1
OY137015.1
OY137016.1
OY137017.1
OY137018.1
OY137019.1
OY137020.1
OY137021.1
OY137022.1
OY137023.1
OY137024.1
OY137025.1
OY137026.1
OY137027.1
OY137028.1
OY137029.1
OY137030.1
OY137031.1
OY137032.1
OY137033.1
OY137034.1
OY137035.1
OY137036.1
OY137037.1
OY137038.1
OY137039.1
OY137040.1
OY137041.1
OY137042.1
OY137043.1
OY137044.1
OY137045.1
OY137046.1
OY137047.1
OY137048.1
OY137049.1
OY137050.1
OY137051.1
OY137052.1
OY137053.1
OY137054.1
OY137055.1
OY137056.1
OY137057.1
OY137058.1
OY137059.1
OY137060.1
OY137061.1
OY137062.1
OY137063.1
OY137064.1
OY137065.1
OY137066.1
OY137067.1
OY137068.1
OY137069.1
OY137070.1
OY137071.1
OY137072.1
OY137073.1
OY137074.1
OY137075.1
OY137076.1
OY137077.1
OY137078.1
OY137079.1
OY137080.1
OY137081.1
OY137082.1
OY137083.1
OY137084.1
OY137085.1
OY137086.1
OY137087.1
OY137088.1
OY137089.1
OY137090.1
OY137091.1
OY137092.1
OY137093.1
OY137094.1
OY137095.1
OY137096.1
OY137097.1
OY137098.1
OY137099.1
OY137100.1
OY137101.1
OY137102.1
OY137103.1
OY137104.1
OY137105.1
OY137106.1
OY137107.1
OY137108.1
OY137109.1
OY137110.1
OY137111.1
OY137112.1
OY137113.1
OY137114.1
OY137115.1
OY137116.1
OY137117.1
OY137118.1
OY137119.1
OY137120.1
OY137121.1
OY137122.1
OY137123.1
OY137124.1
OY137125.1
OY137126.1
OY137127.1
OY137128.1
OY137129.1
OY137130.1
OY137131.1
OY137132.1
OY137133.1
OY137134.1
OY137135.1
OY137136.1
OY137137.1
OY137138.1
OY137139.1
OY137140.1
OY137141.1
OY137142.1
OY137143.1
OY137144.1
OY137145.1
OY137146.1
OY137147.1
OY137148.1
OY137149.1
OY137150.1
OY137151.1
OY137152.1
OY137153.1
OY137154.1
OY137155.1
OY137156.1
OY137157.1
OY137158.1
OY137159.1
OY137160.1
OY137161.1
OY137162.1
OY137163.1
OY137164.1
OY137165.1
OY137166.1
OY137167.1
OY137168.1
OY137169.1
OY137170.1
OY137171.1
OY137172.1
OY137173.1
OY137174.1
OY137175.1
OY137176.1
OY137177.1
OY137178.1
OY137179.1
OY137180.1
OY137181.1
OY137182.1
OY137183.1
OY137184.1
OY137185.1
OY137186.1
OY137187.1
OY137188.1
OY137189.1
OY137190.1
OY137191.1
OY137192.1
OY137193.1
OY137194.1
OY137195.1
OY137196.1
OY137197.1
OY137198.1
OY137199.1
OY137200.1
OY137201.1
OY137202.1
OY137203.1
OY137204.1
OY137205.1
OY137206.1
OY137207.1
OY137208.1
OY137209.1
OY137210.1
OY137211.1
OY137212.1
OY137213.1
OY137214.1
OY137215.1
OY137216.1
OY137217.1
OY137218.1
OY137219.1
OY137220.1
OY137221.1
OY137222.1
OY137223.1
OY137224.1
OY137225.1
OY137226.1
OY137227.1
OY137228.1
OY137229.1
OY137230.1
OY137231.1
OY137232.1
OY137233.1
OY137234.1
OY137235.1
OY137236.1
OY137237.1
OY137238.1
OY137239.1
OY137240.1
OY137241.1
OY137242.1
OY137243.1
OY137244.1
OY137245.1
OY137246.1
OY137247.1
OY137248.1
OY137249.1
OY137250.1
OY137251.1
OY137252.1
OY137253.1
OY137254.1
OY137255.1
OY137256.1
OY137257.1
OY137258.1
OY137259.1
OY137260.1
OY137261.1
OY137262.1
OY137263.1
OY137264.1
OY137265.1
OY137266.1
OY137267.1
OY137268.1
OY137269.1
OY137270.1
OY137271.1
OY137272.1
OY137273.1
OY137274.1
OY137275.1
OY137276.1
OY137277.1
OY137278.1
OY137279.1
OY137280.1
OY137281.1
OY137282.1
OY137283.1
OY137284.1
OY137285.1
OY137286.1
OY137287.1
OY137288.1
OY137289.1
OY137290.1
OY137291.1
OY137292.1
OY137293.1
OY137294.1
OY137295.1
OY137296.1
OY137297.1
OY137298.1
OY137299.1
OY137300.1
OY137301.1
OY137302.1
OY137303.1
OY137304.1
OY137305.1
OY137306.1
OY137307.1
OY137308.1
OY137309.1
OY137310.1
OY137311.1
OY137312.1
OY137313.1
OY137314.1
OY137315.1
OY137316.1
OY137317.1
OY137318.1
OY137319.1
OY137320.1
OY137321.1
OY137322.1
OY137323.1
OY137324.1
OY137325.1
OY137326.1
OY137327.1
OY137328.1
OY137329.1
OY137330.1
OY137331.1
OY137332.1
OY137333.1
OY137334.1
OY137335.1
OY137336.1
OY137337.1
OY137338.1
OY137339.1
OY137340.1
OY137341.1
OY137342.1
OY137343.1
OY137344.1
OY137345.1
OY137346.1
OY137347.1
OY137348.1
OY137349.1
OY137350.1
OY137351.1
OY137352.1
OY137353.1
OY137354.1
OY137355.1
OY137356.1
OY137357.1
OY137358.1
OY137359.1
OY137360.1
OY137361.1
OY137362.1
OY137363.1
OY137364.1
OY137365.1
OY137366.1
OY137367.1
OY137368.1
OY137369.1
OY137370.1
OY137371.1
OY137372.1
OY137373.1
OY137374.1
OY137375.1
OY137376.1
OY137377.1
OY137378.1
OY137379.1
OY137380.1
OY137381.1
OY137382.1
OY137383.1
OY137384.1
OY137385.1
OY137386.1
OY137387.1
OY137388.1
OY137389.1
OY137390.1
OY137391.1
OY137392.1
OY137393.1
OY137394.1
OY137395.1
OY137396.1
OY137397.1
OY137398.1
OY137399.1
OY137400.1
OY137401.1
OY137402.1
OY137403.1
OY137404.1
OY137405.1
OY137406.1
OY137407.1
OY137408.1
OY137409.1
OY137410.1
OY137411.1
OY137412.1
OY137413.1
OY137414.1
OY137415.1
OY137416.1
OY137417.1
OY137418.1
OY137419.1
OY137420.1
OY137421.1
OY137422.1
OY137423.1
OY137424.1
OY137425.1
OY137426.1
OY137427.1
OY137428.1
OY137429.1
OY137430.1
OY137431.1
OY137432.1
OY137433.1
OY137434.1
OY137435.1
OY137436.1
OY137437.1
OY137438.1
OY137439.1
OY137440.1
OY137441.1
OY137442.1
OY137443.1
OY137444.1
OY137445.1
OY137446.1
OY137447.1
OY137448.1
OY137449.1
OY137450.1
OY137451.1
OY137452.1
OY137453.1
OY137454.1
OY137455.1
OY137456.1
OY137457.1
OY137458.1
OY137459.1
OY137460.1
OY137461.1
OY137462.1
OY137463.1
OY137464.1
OY137465.1
OY137466.1
OY137467.1
OY137468.1
OY137469.1
OY137470.1
OY137471.1
OY137472.1
OY137473.1
OY137474.1
OY137475.1
OY137476.1
OY137477.1
OY137478.1
OY137479.1
OY137480.1
OY137481.1
OY137482.1
OY137483.1
OY137484.1
OY137485.1
OY137486.1
OY137487.1
OY137488.1
OY137489.1
OY137490.1
OY137491.1
OY137492.1
OY137493.1
OY137494.1
OY137495.1
OY137496.1
OY137497.1
OY137498.1
OY137499.1
OY137500.1
OY137501.1
OY137502.1
OY137503.1
OY137504.1
OY137505.1
OY137506.1
OY137507.1
OY137508.1
OY137509.1
OY137510.1
OY137511.1
OY137512.1
OY137513.1
OY137514.1
OY137515.1
OY137516.1
OY137517.1
OY137518.1
OY137519.1
OY137520.1
OY137521.1
OY137522.1
OY137523.1
OY137524.1
OY137525.1
OY137526.1
OY137527.1
OY137528.1
OY137529.1
OY137530.1
OY137531.1
OY137532.1
OY137533.1
OY137534.1
OY137535.1
OY137536.1
OY137537.1
OY137538.1
OY137539.1
OY137540.1
OY137541.1
OY137542.1
OY137543.1
OY137544.1
OY137545.1
OY137546.1
OY137547.1
OY137548.1
OY137549.1
OY137550.1
OY137551.1
OY137552.1
OY137553.1
OY137554.1
OY137555.1
OY137556.1
OY137557.1
OY137558.1
OY137559.1
OY137560.1
OY137561.1
OY137562.1
OY137563.1
OY137564.1
OY137565.1
OY137566.1
OY137567.1
OY137568.1
OY137569.1
OY137570.1
OY137571.1
OY137572.1
OY137573.1
OY137574.1
OY137575.1
OY137576.1
OY137577.1
OY137578.1
OY137579.1
OY137580.1
OY137581.1
OY137582.1
OY137583.1
OY137584.1
OY137585.1
OY137586.1
OY137587.1
OY137588.1
OY137589.1
OY137590.1
OY137591.1
OY137592.1
OY137593.1
OY137594.1
OY137595.1
OY137596.1
OY137597.1
OY137598.1
OY137599.1
OY137600.1
OY137601.1
OY137602.1
OY137603.1
OY137604.1
OY137605.1
OY137606.1
OY137607.1
OY137608.1
OY137609.1
OY137610.1
OY137611.1
OY137612.1
OY137613.1
OY137614.1
OY137615.1
OY137616.1
OY137617.1
OY137618.1
OY137619.1
OY137620.1
OY137621.1
OY137622.1
OY137623.1
OY137624.1
OY137625.1
OY137626.1
OY137627.1
OY137628.1
OY137629.1
OY137630.1
OY137631.1
OY137632.1
OY137633.1
OY137634.1
OY137635.1
OY137636.1
OY137637.1
OY137638.1
OY137639.1
OY137640.1
OY137641.1
OY137642.1
OY137643.1
OY137644.1
OY137645.1
OY137646.1
OY137647.1
OY137648.1
OY137649.1
OY137650.1
OY137651.1
OY137652.1
OY137653.1
OY137654.1
OY137655.1
OY137656.1
OY137657.1
OY137658.1
OY137659.1
OY137660.1
OY137661.1
OY137662.1
OY137663.1
OY137664.1
OY137665.1
OY137666.1
OY137667.1
OY137668.1
OY137669.1
OY137670.1
OY137671.1
OY137672.1
OY137673.1
OY137674.1
OY137675.1
OY137676.1
OY137677.1
OY137678.1
OY137679.1
OY137680.1
OY137681.1
OY137682.1
OY137683.1
OY137684.1
OY137685.1
OY137686.1
OY137687.1
OY137688.1
OY137689.1
OY137690.1
OY137691.1
OY137692.1
OY137693.1
OY137694.1
OY137695.1
OY137696.1
OY137697.1
OY137698.1
OY137699.1
OY137700.1
OY137701.1
OY137702.1
OY137703.1
OY137704.1
OY137705.1
OY137706.1
OY137707.1
OY137708.1
OY137709.1
OY137710.1
OY137711.1
OY137712.1
OY137713.1
OY137714.1
OY137715.1
OY137716.1
OY137717.1
OY137718.1
OY137719.1
OY137720.1
OY137721.1
OY137722.1
OY137723.1
OY137724.1
OY137725.1
OY137726.1
OY137727.1
OY137728.1
OY137729.1
OY137730.1
OY137731.1
OY137732.1
OY137733.1
OY137734.1
OY137735.1
OY137736.1
OY137737.1
OY137738.1
OY137739.1
OY137740.1
OY137741.1
OY137742.1
OY137743.1
OY137744.1
OY137745.1
OY137746.1
OY137747.1
OY137748.1
OY137749.1
OY137750.1
OY137751.1
OY137752.1
OY137753.1
OY137754.1
OY137755.1
OY137756.1
OY137757.1
OY137758.1
OY137759.1
OY137760.1
OY137761.1
OY137762.1
OY137763.1
OY137764.1
OY137765.1
OY137766.1
OY137767.1
OY137768.1
OY137769.1
OY137770.1
OY137771.1
OY137772.1
OY137773.1
OY137774.1
OY137775.1
OY137776.1
OY137777.1
OY137778.1
OY137779.1
OY137780.1
OY137781.1
OY137782.1
OY137783.1
OY137784.1
OY137785.1
OY137786.1
OY137787.1
OY137788.1
OY137789.1
OY137790.1
OY137791.1
OY137792.1
OY137793.1
OY137794.1
OY137795.1
OY137796.1
OY137797.1
OY137798.1
OY137799.1
OY137800.1
OY137801.1
OY137802.1
OY137803.1
OY137804.1
OY137805.1
OY137806.1
OY137807.1
OY137808.1
OY137809.1
OY137810.1
OY137811.1
OY137812.1
OY137813.1
OY137814.1
OY137815.1
OY137816.1
OY137817.1
OY137818.1
OY137819.1
OY137820.1
OY137821.1
OY137822.1
OY137823.1
OY137824.1
OY137825.1
OY137826.1
OY137827.1
OY137828.1
OY137829.1
OY137830.1
OY137831.1
OY137832.1
OY137833.1
OY137834.1
OY137835.1
OY137836.1
OY137837.1
OY137838.1
OY137839.1
OY137840.1
OY137841.1
OY137842.1
OY137843.1
OY137844.1
OY137845.1
OY137846.1
OY137847.1
OY137848.1
OY137849.1
OY137850.1
OY137851.1
OY137852.1
OY137853.1
OY137854.1
OY137855.1
OY137856.1
OY137857.1
OY137858.1
OY137859.1
OY137860.1
OY137861.1
OY137862.1
OY137863.1
OY137864.1
OY137865.1
OY137866.1
OY137867.1
OY137868.1
OY137869.1
OY137870.1
OY137871.1
OY137872.1
OY137873.1
OY137874.1
OY137875.1
OY137876.1
OY137877.1
OY137878.1
OY137879.1
OY137880.1
OY137881.1
OY137882.1
OY137883.1
OY137884.1
OY137885.1
OY137886.1
OY137887.1
OY137888.1
OY137889.1
OY137890.1
OY137891.1
OY137892.1
OY137893.1
OY137894.1
OY137895.1
OY137896.1
OY137897.1
OY137898.1
OY137899.1
OY137900.1
OY137901.1
OY137902.1
OY137903.1
OY137904.1
OY137905.1
OY137906.1
OY137907.1
OY137908.1
OY137909.1
OY137910.1
OY137911.1
OY137912.1
OY137913.1
OY137914.1
OY137915.1
OY137916.1
OY137917.1
OY137918.1
OY137919.1
OY137920.1
OY137921.1
OY137922.1
OY137923.1
OY137924.1
OY137925.1
OY137926.1
OY137927.1
OY137928.1
OY137929.1
OY137930.1
OY137931.1
OY137932.1
OY137933.1
OY137934.1
OY137935.1
OY137936.1
OY137937.1
OY137938.1
OY137939.1
OY137940.1
OY137941.1
OY137942.1
OY137943.1
OY137944.1
OY137945.1
OY137946.1
OY137947.1
OY137948.1
OY137949.1
OY137950.1
OY137951.1
OY137952.1
OY137953.1
OY137954.1
OY137955.1
OY137956.1
OY137957.1
OY137958.1
OY137959.1
OY137960.1
OY137961.1
OY137962.1
OY137963.1
OY137964.1
OY137965.1
OY137966.1
OY137967.1
OY137968.1
OY137969.1
OY137970.1
OY137971.1
OY137972.1
OY137973.1
OY137974.1
OY137975.1
OY137976.1
OY137977.1
OY137978.1
OY137979.1
OY137980.1
OY137981.1
OY137982.1
OY137983.1
OY137984.1
OY137985.1
OY137986.1
OY137987.1
OY137988.1
OY137989.1
OY137990.1
OY137991.1
OY137992.1
OY137993.1
OY137994.1
OY137995.1
OY137996.1
OY137997.1
OY137998.1
OY137999.1
OY138000.1
OY138001.1
OY138002.1
OY138003.1
OY138004.1
OY138005.1
OY138006.1
OY138007.1
OY138008.1
OY138009.1
OY138010.1
OY138011.1
OY138012.1
OY138013.1
OY138014.1
OY138015.1
OY138016.1
OY138017.1
OY138018.1
OY138019.1
OY138020.1
OY138021.1
OY138022.1
OY138023.1
OY138024.1
OY138025.1
OY138026.1
OY138027.1
OY138028.1
OY138029.1
OY138030.1
OY138031.1
OY138032.1
OY138033.1
OY138034.1
OY138035.1
OY138036.1
OY138037.1
OY138038.1
OY138039.1
OY138040.1
OY138041.1
OY138042.1
OY138043.1
OY138044.1
OY138045.1
OY138046.1
OY138047.1
OY138048.1
OY138049.1
OY138050.1
OY138051.1
OY138052.1
OY138053.1
OY138054.1
OY138055.1
OY138056.1
OY138057.1
OY138058.1
OY138059.1
OY138060.1
OY138061.1
OY138062.1
OY138063.1
OY138064.1
OY138065.1
OY138066.1
OY138067.1
OY138068.1
OY138069.1
OY138070.1
OY138071.1
OY138072.1
OY138073.1
OY138074.1
OY138075.1
OY138076.1
OY138077.1
OY138078.1
OY138079.1
OY138080.1
OY138081.1
OY138082.1
OY138083.1
OY138084.1
OY138085.1
OY138086.1
OY138087.1
OY138088.1
OY138089.1
OY138090.1
OY138091.1
OY138092.1
OY138093.1
OY138094.1
OY138095.1
OY138096.1
OY138097.1
OY138098.1
OY138099.1
OY138100.1
OY138101.1
OY138102.1
OY138103.1
OY138104.1
OY138105.1
OY138106.1
OY138107.1
OY138108.1
OY138109.1
OY138110.1
OY138111.1
OY138112.1
OY138113.1
OY138114.1
OY138115.1
OY138116.1
OY138117.1
OY138118.1
OY138119.1
OY138120.1
OY138121.1
OY138122.1
OY138123.1
OY138124.1
OY138125.1
OY138126.1
OY138127.1
OY138128.1
OY138129.1
OY138130.1
OY138131.1
OY138132.1
OY138133.1
OY138134.1
OY138135.1
OY138136.1
OY138137.1
OY138138.1
OY138139.1
OY138140.1
OY138141.1
OY138142.1
OY138143.1
OY138144.1
OY138145.1
OY138146.1
OY138147.1
OY138148.1
OY138149.1
OY138150.1
OY138151.1
OY138152.1
OY138153.1
OY138154.1
OY138155.1
OY138156.1
OY138157.1
OY138158.1
OY138159.1
OY138160.1
OY138161.1
OY138162.1
OY138163.1
OY138164.1
OY138165.1
OY138166.1
OY138167.1
OY138168.1
OY138169.1
OY138170.1
OY138171.1
OY138172.1
OY138173.1
OY138174.1
OY138175.1
OY138176.1
OY138177.1
OY138178.1
OY138179.1
OY138180.1
OY138181.1
OY138182.1
OY138183.1
OY138184.1
OY138185.1
OY138186.1
OY138187.1
OY138188.1
OY138189.1
OY138190.1
OY138191.1
OY138192.1
OY138193.1
OY138194.1
OY138195.1
OY138196.1
OY138197.1
OY138198.1
OY138199.1
OY138200.1
OY138201.1
OY138202.1
OY138203.1
OY138204.1
OY138205.1
OY138206.1
OY138207.1
OY138208.1
OY138209.1
OY138210.1
OY138211.1
OY138212.1
OY138213.1
OY138214.1
OY138215.1
OY138216.1
OY138217.1
OY138218.1
OY138219.1
OY138220.1
OY138221.1
OY138222.1
OY138223.1
OY138224.1
OY138225.1
OY138226.1
OY138227.1
OY138228.1
OY138229.1
OY138230.1
OY138231.1
OY138232.1
OY138233.1
OY138234.1
OY138235.1
OY138236.1
OY138237.1
OY138238.1
OY138239.1
OY138240.1
OY138241.1
OY138242.1
OY138243.1
OY138244.1
OY138245.1
OY138246.1
OY138247.1
OY138248.1
OY138249.1
OY138250.1
OY138251.1
OY138252.1
OY138253.1
OY138254.1
OY138255.1
OY138256.1
OY138257.1
OY138258.1
OY138259.1
OY138260.1
OY138261.1
OY138262.1
OY138263.1
OY138264.1
OY138265.1
OY138266.1
OY138267.1
OY138268.1
OY138269.1
OY138270.1
OY138271.1
OY138272.1
OY138273.1
OY138274.1
OY138275.1
OY138276.1
OY138277.1
OY138278.1
OY138279.1
OY138280.1
OY138281.1
OY138282.1
OY138283.1
OY138284.1
OY138285.1
OY138286.1
OY138287.1
OY138288.1
OY138289.1
OY138290.1
OY138291.1
OY138292.1
OY138293.1
OY138294.1
OY138295.1
OY138296.1
OY138297.1
OY138298.1
OY138299.1
OY138300.1
OY138301.1
OY138302.1
OY138303.1
OY138304.1
OY138305.1
OY138306.1
OY138307.1
OY138308.1
OY138309.1
OY138310.1
OY138311.1
OY138312.1
OY138313.1
OY138314.1
OY138315.1
OY138316.1
OY138317.1
OY138318.1
OY138319.1
OY138320.1
OY138321.1
OY138322.1
OY138323.1
OY138324.1
OY138325.1
OY138326.1
OY138327.1
OY138328.1
OY138329.1
OY138330.1
OY138331.1
OY138332.1
OY138333.1
OY138334.1
OY138335.1
OY138336.1
OY138337.1
OY138338.1
OY138339.1
OY138340.1
OY138341.1
OY138342.1
OY138343.1
OY138344.1
OY138345.1
OY138346.1
OY138347.1
OY138348.1
OY138349.1
OY138350.1
OY138351.1
OY138352.1
OY138353.1
OY138354.1
OY138355.1
OY138356.1
OY138357.1
OY138358.1
OY138359.1
OY138360.1
OY138361.1
OY138362.1
OY138363.1
OY138364.1
OY138365.1
OY138366.1
OY138367.1
OY138368.1
OY138369.1
OY138370.1
OY138371.1
OY138372.1
OY138373.1
OY138374.1
OY138375.1
OY138376.1
OY138377.1
OY138378.1
OY138379.1
OY138380.1
OY138381.1
OY138382.1
OY138383.1
OY138384.1
OY138385.1
OY138386.1
OY138387.1
OY138388.1
OY138389.1
OY138390.1
OY138391.1
OY138392.1
OY138393.1
OY138394.1
OY138395.1
OY138396.1
OY138397.1
OY138398.1
OY138399.1
OY138400.1
OY138401.1
OY138402.1
OY138403.1
OY138404.1
OY138405.1
OY138406.1
OY138407.1
OY138408.1
OY138409.1
OY138410.1
OY138411.1
OY138412.1
OY138413.1
OY138414.1
OY138415.1
OY138416.1
OY138417.1
OY138418.1
OY138419.1
OY138420.1
OY138421.1
OY138422.1
OY138423.1
OY138424.1
OY138425.1
OY138426.1
OY138427.1
OY138428.1
OY138429.1
OY138430.1
OY138431.1
OY138432.1
OY138433.1
OY138434.1
OY138435.1
OY138436.1
OY138437.1
OY138438.1
OY138439.1
OY138440.1
OY138441.1
OY138442.1
OY138443.1
OY138444.1
OY138445.1
OY138446.1
OY138447.1
OY138448.1
OY138449.1
OY138450.1
OY138451.1
OY138452.1
OY138453.1
OY138454.1
OY138455.1
OY138456.1
OY138457.1
OY138458.1
OY138459.1
OY138460.1
OY138461.1
OY138462.1
OY138463.1
OY138464.1
OY138465.1
OY138466.1
OY138467.1
OY138468.1
OY138469.1
OY138470.1
OY138471.1
OY138472.1
OY138473.1
OY138474.1
OY138475.1
OY138476.1
OY138477.1
OY138478.1
OY138479.1
OY138480.1
OY138481.1
OY138482.1
OY138483.1
OY138484.1
OY138485.1
OY138486.1
OY138487.1
OY138488.1
OY138489.1
OY138490.1
OY138491.1
OY138492.1
OY138493.1
OY138494.1
OY138495.1
OY138496.1
OY138497.1
OY138498.1
OY138499.1
OY138500.1
OY138501.1
OY138502.1
OY138503.1
OY138504.1
OY138505.1
OY138506.1
OY138507.1
OY138508.1
OY138509.1
OY138510.1
OY138511.1
OY138512.1
OY138513.1
OY138514.1
OY138515.1
OY138516.1
OY138517.1
OY138518.1
OY138519.1
OY138520.1
OY138521.1
OY138522.1
OY138523.1
OY138524.1
OY138525.1
OY138526.1
OY138527.1
OY138528.1
OY138529.1
OY138530.1
OY138531.1
OY138532.1
OY138533.1
OY138534.1
OY138535.1
OY138536.1
OY138537.1
OY138538.1
OY138539.1
OY138540.1
OY138541.1
OY138542.1
OY138543.1
OY138544.1
OY138545.1
OY138546.1
OY138547.1
OY138548.1
OY138549.1
OY138550.1
OY138551.1
OY138552.1
OY138553.1
OY138554.1
OY138555.1
OY138556.1
OY138557.1
OY138558.1
OY138559.1
OY138560.1
OY138561.1
OY138562.1
OY138563.1
OY138564.1
OY138565.1
OY138566.1
OY138567.1
OY138568.1
OY138569.1
OY138570.1
OY138571.1
OY138572.1
OY138573.1
OY138574.1
OY138575.1
OY138576.1
OY138577.1
OY138578.1
OY138579.1
OY138580.1
OY138581.1
OY138582.1
OY138583.1
OY138584.1
OY138585.1
OY138586.1
OY138587.1
OY138588.1
OY138589.1
OY138590.1
OY138591.1
OY138592.1
OY138593.1
OY138594.1
OY138595.1
OY138596.1
OY138597.1
OY138598.1
OY138599.1
OY138600.1
OY138601.1
OY138602.1
OY138603.1
OY138604.1
OY138605.1
OY138606.1
OY138607.1
OY138608.1
OY138609.1
OY138610.1
OY138611.1
OY138612.1
OY138613.1
OY138614.1
OY138615.1
OY138616.1
OY138617.1
OY138618.1
OY138619.1
OY138620.1
OY138621.1
OY138622.1
OY138623.1
OY138624.1
OY138625.1
OY138626.1
OY138627.1
OY138628.1
OY138629.1
OY138630.1
OY138631.1
OY138632.1
OY138633.1
OY138634.1
OY138635.1
OY138636.1
OY138637.1
OY138638.1
OY138639.1
OY138640.1
OY138641.1
OY138642.1
OY138643.1
OY138644.1
OY138645.1
OY138646.1
OY138647.1
OY138648.1
OY138649.1
OY138650.1
OY138651.1
OY138652.1
OY138653.1
OY138654.1
OY138655.1
OY138656.1
OY138657.1
OY138658.1
OY138659.1
OY138660.1
OY138661.1
OY138662.1
OY138663.1
OY138664.1
OY138665.1
OY138666.1
OY138667.1
OY138668.1
OY138669.1
OY138670.1
OY138671.1
OY138672.1
OY138673.1
OY138674.1
OY138675.1
OY138676.1
OY138677.1
OY138678.1
OY138679.1
OY138680.1
OY138681.1
OY138682.1
OY138683.1
OY138684.1
OY138685.1
OY138686.1
OY138687.1
OY138688.1
OY138689.1
OY138690.1
OY138691.1
OY138692.1
OY138693.1
OY138694.1
OY138695.1
OY138696.1
OY138697.1
OY138698.1
OY138699.1
OY138700.1
OY138701.1
OY138702.1
OY138703.1
OY138704.1
OY138705.1
OY138706.1
OY138707.1
OY138708.1
OY138709.1
OY138710.1
OY138711.1
OY138712.1
OY138713.1
OY138714.1
OY138715.1
OY138716.1
OY138717.1
OY138718.1
OY138719.1
OY138720.1
OY138721.1
OY138722.1
OY138723.1
OY138724.1
OY138725.1
OY138726.1
OY138727.1
OY138728.1
OY138729.1
OY138730.1
OY138731.1
OY138732.1
OY138733.1
OY138734.1
OY138735.1
OY138736.1
OY138737.1
OY138738.1
OY138739.1
OY138740.1
OY138741.1
OY138742.1
OY138743.1
OY138744.1
OY138745.1
OY138746.1
OY138747.1
OY138748.1
OY138749.1
OY138750.1
OY138751.1
OY138752.1
OY138753.1
OY138754.1
OY138755.1
OY138756.1
OY138757.1
OY138758.1
OY138759.1
OY138760.1
OY138761.1
OY138762.1
OY138763.1
OY138764.1
OY138765.1
OY138766.1
OY138767.1
OY138768.1
OY138769.1
OY138770.1
OY138771.1
OY138772.1
OY138773.1
OY138774.1
OY138775.1
OY138776.1
OY138777.1
OY138778.1
OY138779.1
OY138780.1
OY138781.1
OY138782.1
OY138783.1
OY138784.1
OY138785.1
OY138786.1
OY138787.1
OY138788.1
OY138789.1
OY138790.1
OY138791.1
OY138792.1
OY138793.1
OY138794.1
OY138795.1
OY138796.1
OY138797.1
OY138798.1
OY138799.1
OY138800.1
OY138801.1
OY138802.1
OY138803.1
OY138804.1
OY138805.1
OY138806.1
OY138807.1
OY138808.1
OY138809.1
OY138810.1
OY138811.1
OY138812.1
OY138813.1
OY138814.1
OY138815.1
OY138816.1
OY138817.1
OY138818.1
OY138819.1
OY138820.1
OY138821.1
OY138822.1
OY138823.1
OY138824.1
OY138825.1
OY138826.1
OY138827.1
OY138828.1
OY138829.1
OY138830.1
OY138831.1
OY138832.1
OY138833.1
OY138834.1
OY138835.1
OY138836.1
OY138837.1
OY138838.1
OY138839.1
OY138840.1
OY138841.1
OY138842.1
OY138843.1
OY138844.1
OY138845.1
OY138846.1
OY138847.1
OY138848.1
OY138849.1
OY138850.1
OY138851.1
OY138852.1
OY138853.1
OY138854.1
OY138855.1
OY138856.1
OY138857.1
OY138858.1
OY138859.1
OY138860.1
OY138861.1
OY138862.1
OY138863.1
OY138864.1
OY138865.1
OY138866.1
OY138867.1
OY138868.1
OY138869.1
OY138870.1
OY138871.1
OY138872.1
OY138873.1
OY138874.1
OY138875.1
OY138876.1
OY138877.1
OY138878.1
OY138879.1
OY138880.1
OY138881.1
OY138882.1
OY138883.1
OY138884.1
OY138885.1
OY138886.1
OY138887.1
OY138888.1
OY138889.1
OY138890.1
OY138891.1
OY138892.1
OY138893.1
OY138894.1
OY138895.1
OY138896.1
OY138897.1
OY138898.1
OY138899.1
OY138900.1
OY138901.1
OY138902.1
OY138903.1
OY138904.1
OY138905.1
OY138906.1
OY138907.1
OY138908.1
OY138909.1
OY138910.1
OY138911.1
OY138912.1
OY138913.1
OY138914.1
OY138915.1
OY138916.1
OY138917.1
OY138918.1
OY138919.1
OY138920.1
OY138921.1
OY138922.1
OY138923.1
OY138924.1
OY138925.1
OY138926.1
OY138927.1
OY138928.1
OY138929.1
OY138930.1
OY138931.1
OY138932.1
OY138933.1
OY138934.1
OY138935.1
OY138936.1
OY138937.1
OY138938.1
OY138939.1
OY138940.1
OY138941.1
OY138942.1
OY138943.1
OY138944.1
OY138945.1
OY138946.1
OY138947.1
OY138948.1
OY138949.1
OY138950.1
OY138951.1
OY138952.1
OY138953.1
OY138954.1
OY138955.1
OY138956.1
OY138957.1
OY138958.1
OY138959.1
OY138960.1
OY138961.1
OY138962.1
OY138963.1
OY138964.1
OY138965.1
OY138966.1
OY138967.1
OY138968.1
OY138969.1
OY138970.1
OY138971.1
OY138972.1
OY138973.1
OY138974.1
OY138975.1
OY138976.1
OY138977.1
OY138978.1
OY138979.1
OY138980.1
OY138981.1
OY138982.1
OY138983.1
OY138984.1
OY138985.1
OY138986.1
OY138987.1
OY138988.1
OY138989.1
OY138990.1
OY138991.1
OY138992.1
OY138993.1
OY138994.1
OY138995.1
OY138996.1
OY138997.1
OY138998.1
OY138999.1
OY139000.1
OY139001.1
OY139002.1
OY139003.1
OY139004.1
OY139005.1
OY139006.1
OY139007.1
OY139008.1
OY139009.1
OY139010.1
OY139011.1
OY139012.1
OY139013.1
OY139014.1
OY139015.1
OY139016.1
OY139017.1
OY139018.1
OY139019.1
OY139020.1
OY139021.1
OY139022.1
OY139023.1
OY139024.1
OY139025.1
OY139026.1
OY139027.1
OY139028.1
OY139029.1
OY139030.1
OY139031.1
OY139032.1
OY139033.1
OY139034.1
OY139035.1
OY139036.1
OY139037.1
OY139038.1
OY139039.1
OY139040.1
OY139041.1
OY139042.1
OY139043.1
OY139044.1
OY139045.1
OY139046.1
OY139047.1
OY139048.1
OY139049.1
OY139050.1
OY139051.1
OY139052.1
OY139053.1
OY139054.1
OY139055.1
OY139056.1
OY139057.1
OY139058.1
OY139059.1
OY139060.1
OY139061.1
OY139062.1
OY139063.1
OY139064.1
OY139065.1
OY139066.1
OY139067.1
OY139068.1
OY139069.1
OY139070.1
OY139071.1
OY139072.1
OY139073.1
OY139074.1
OY139075.1
OY139076.1
OY139077.1
OY139078.1
OY139079.1
OY139080.1
OY139081.1
OY139082.1
OY139083.1
OY139084.1
OY139085.1
OY139086.1
OY139087.1
OY139088.1
OY139089.1
OY139090.1
OY139091.1
OY139092.1
OY139093.1
OY139094.1
OY139095.1
OY139096.1
OY139097.1
OY139098.1
OY139099.1
OY139100.1
OY139101.1
OY139102.1
OY139103.1
OY139104.1
OY139105.1
OY139106.1
OY139107.1
OY139108.1
OY139109.1
OY139110.1
OY139111.1
OY139112.1
OY139113.1
OY139114.1
OY139115.1
OY139116.1
OY139117.1
OY139118.1
OY139119.1
OY139120.1
OY139121.1
OY139122.1
OY139123.1
OY139124.1
OY139125.1
OY139126.1
OY139127.1
OY139128.1
OY139129.1
OY139130.1
OY139131.1
OY139132.1
OY139133.1
OY139134.1
OY139135.1
OY139136.1
OY139137.1
OY139138.1
OY139139.1
OY139140.1
OY139141.1
OY139142.1
OY139143.1
OY139144.1
OY139145.1
OY139146.1
OY139147.1
OY139148.1
OY139149.1
OY139150.1
OY139151.1
OY139152.1
OY139153.1
OY139154.1
OY139155.1
OY139156.1
OY139157.1
OY139158.1
OY139159.1
OY139160.1
OY139161.1
OY139162.1
OY139163.1
OY139164.1
OY139165.1
OY139166.1
OY139167.1
OY139168.1
OY139169.1
OY139170.1
OY139171.1
OY139172.1
OY139173.1
OY139174.1
OY139175.1
OY139176.1
OY139177.1
OY139178.1
OY139179.1
OY139180.1
OY139181.1
OY139182.1
OY139183.1
OY139184.1
OY139185.1
OY139186.1
OY139187.1
OY139188.1
OY139189.1
OY139190.1
OY139191.1
OY139192.1
OY139193.1
OY139194.1
OY139195.1
OY139196.1
OY139197.1
OY139198.1
OY139199.1
OY139200.1
OY139201.1
OY139202.1
OY139203.1
OY139204.1
OY139205.1
OY139206.1
OY139207.1
OY139208.1
OY139209.1
OY139210.1
OY139211.1
OY139212.1
OY139213.1
OY139214.1
OY139215.1
OY139216.1
OY139217.1
OY139218.1
OY139219.1
OY139220.1
OY139221.1
OY139222.1
OY139223.1
OY139224.1
OY139225.1
OY139226.1
OY139227.1
OY139228.1
OY139229.1
OY139230.1
OY139231.1
OY139232.1
OY139233.1
OY139234.1
OY139235.1
OY139236.1
OY139237.1
OY139238.1
OY139239.1
OY139240.1
OY139241.1
OY139242.1
OY139243.1
OY139244.1
OY139245.1
OY139246.1
OY139247.1
OY139248.1
OY139249.1
OY139250.1
OY139251.1
OY139252.1
OY139253.1
OY139254.1
OY139255.1
OY139256.1
OY139257.1
OY139258.1
OY139259.1
OY139260.1
OY139261.1
OY139262.1
OY139263.1
OY139264.1
OY139265.1
OY139266.1
OY139267.1
OY139268.1
OY139269.1
OY139270.1
OY139271.1
OY139272.1
OY139273.1
OY139274.1
OY139275.1
OY139276.1
OY139277.1
OY139278.1
OY139279.1
OY139280.1
OY139281.1
OY139282.1
OY139283.1
OY139284.1
OY139285.1
OY139286.1
OY139287.1
OY139288.1
OY139289.1
OY139290.1
OY139291.1
OY139292.1
OY139293.1
OY139294.1
OY139295.1
OY139296.1
OY139297.1
OY139298.1
OY139299.1
OY139300.1
OY139301.1
OY139302.1
OY139303.1
OY139304.1
OY139305.1
OY139306.1
OY139307.1
OY139308.1
OY139309.1
OY139310.1
OY139311.1
OY139312.1
OY139313.1
OY139314.1
OY139315.1
OY139316.1
OY139317.1
OY139318.1
OY139319.1
OY139320.1
OY139321.1
OY139322.1
OY139323.1
OY139324.1
OY139325.1
OY139326.1
OY139327.1
OY139328.1
OY139329.1
OY139330.1
OY139331.1
OY139332.1
OY139333.1
OY139334.1
OY139335.1
OY139336.1
OY139337.1
OY139338.1
OY139339.1
OY139340.1
OY139341.1
OY139342.1
OY139343.1
OY139344.1
OY139345.1
OY139346.1
OY139347.1
OY139348.1
OY139349.1
OY139350.1
OY139351.1
OY139352.1
OY139353.1
OY139354.1
OY139355.1
OY139356.1
OY139357.1
OY139358.1
OY139359.1
OY139360.1
OY139361.1
OY139362.1
OY139363.1
OY139364.1
OY139365.1
OY139366.1
OY139367.1
OY139368.1
OY139369.1
OY139370.1
OY139371.1
OY139372.1
OY139373.1
OY139374.1
OY139375.1
OY139376.1
OY139377.1
OY139378.1
OY139379.1
OY139380.1
OY139381.1
OY139382.1
OY139383.1
OY139384.1
OY139385.1
OY139386.1
OY139387.1
OY139388.1
OY139389.1
OY139390.1
OY139391.1
OY139392.1
OY139393.1
OY139394.1
OY139395.1
OY139396.1
OY139397.1
OY139398.1
OY139399.1
OY139400.1
OY139401.1
OY139402.1
OY139403.1
OY139404.1
OY139405.1
OY139406.1
OY139407.1
OY139408.1
OY139409.1
OY139410.1
OY139411.1
OY139412.1
OY139413.1
OY139414.1
OY139415.1
OY139416.1
OY139417.1
OY139418.1
OY139419.1
OY139420.1
OY139421.1
OY139422.1
OY139423.1
OY139424.1
OY139425.1
OY139426.1
OY139427.1
OY139428.1
OY139429.1
OY139430.1
OY139431.1
OY139432.1
OY139433.1
OY139434.1
OY139435.1
OY139436.1
OY139437.1
OY139438.1
OY139439.1
OY139440.1
OY139441.1
OY139442.1
OY139443.1
OY139444.1
OY139445.1
OY139446.1
OY139447.1
OY139448.1
OY139449.1
OY139450.1
OY139451.1
OY139452.1
OY139453.1
OY139454.1
OY139455.1
OY139456.1
OY139457.1
OY139458.1
OY139459.1
OY139460.1
OY139461.1
OY139462.1
OY139463.1
OY139464.1
OY139465.1
OY139466.1
OY139467.1
OY139468.1
OY139469.1
OY139470.1
OY139471.1
OY139472.1
OY139473.1
OY139474.1
OY139475.1
OY139476.1
OY139477.1
OY139478.1
OY139479.1
OY139480.1
OY139481.1
OY139482.1
OY139483.1
OY139484.1
OY139485.1
OY139486.1
OY139487.1
OY139488.1
OY139489.1
OY139490.1
OY139491.1
OY139492.1
OY139493.1
OY139494.1
OY139495.1
OY139496.1
OY139497.1
OY139498.1
OY139499.1
OY139500.1
OY139501.1
OY139502.1
OY139503.1
OY139504.1
OY139505.1
OY139506.1
OY139507.1
OY139508.1
OY139509.1
OY139510.1
OY139511.1
OY139512.1
OY139513.1
OY139514.1
OY139515.1
OY139516.1
OY139517.1
OY139518.1
OY139519.1
OY139520.1
OY139521.1
OY139522.1
OY139523.1
OY139524.1
OY139525.1
OY139526.1
OY139527.1
OY139528.1
OY139529.1
OY139530.1
OY139531.1
OY139532.1
OY139533.1
OY139534.1
OY139535.1
OY139536.1
OY139537.1
OY139538.1
OY139539.1
OY139540.1
OY139541.1
OY139542.1
OY139543.1
OY139544.1
OY139545.1
OY139546.1
OY139547.1
OY139548.1
OY139549.1
OY139550.1
OY139551.1
OY139552.1
OY139553.1
OY139554.1
OY139555.1
OY139556.1
OY139557.1
OY139558.1
OY139559.1
OY139560.1
OY139561.1
OY139562.1
OY139563.1
OY139564.1
OY139565.1
OY139566.1
OY139567.1
OY139568.1
OY139569.1
OY139570.1
OY139571.1
OY139572.1
OY139573.1
OY139574.1
OY139575.1
OY139576.1
OY139577.1
OY139578.1
OY139579.1
OY139580.1
OY139581.1
OY139582.1
OY139583.1
OY139584.1
OY139585.1
OY139586.1
OY139587.1
OY139588.1
OY139589.1
OY139590.1
OY139591.1
OY139592.1
OY139593.1
OY139594.1
OY139595.1
OY139596.1
OY139597.1
OY139598.1
OY139599.1
OY139600.1
OY139601.1
OY139602.1
OY139603.1
OY139604.1
OY139605.1
OY139606.1
OY139607.1
OY139608.1
OY139609.1
OY139610.1
OY139611.1
OY139612.1
OY139613.1
OY139614.1
OY139615.1
OY139616.1
OY139617.1
OY139618.1
OY139619.1
OY139620.1
OY139621.1
OY139622.1
OY139623.1
OY139624.1
OY139625.1
OY139626.1
OY139627.1
OY139628.1
OY139629.1
OY139630.1
OY139631.1
OY139632.1
OY139633.1
OY139634.1
OY139635.1
OY139636.1
OY139637.1
OY139638.1
OY139639.1
OY139640.1
OY139641.1
OY139642.1
OY139643.1
OY139644.1
OY139645.1
OY139646.1
OY139647.1
OY139648.1
OY139649.1
OY139650.1
OY139651.1
OY139652.1
OY139653.1
OY139654.1
OY139655.1
OY139656.1
OY139657.1
OY139658.1
OY139659.1
OY139660.1
OY139661.1
OY139662.1
OY139663.1
OY139664.1
OY139665.1
OY139666.1
OY139667.1
OY139668.1
OY139669.1
OY139670.1
OY139671.1
OY139672.1
OY139673.1
OY139674.1
OY139675.1
OY139676.1
OY139677.1
OY139678.1
OY139679.1
OY139680.1
OY139681.1
OY139682.1
OY139683.1
OY139684.1
OY139685.1
OY139686.1
OY139687.1
OY139688.1
OY139689.1
OY139690.1
OY139691.1
OY139692.1
OY139693.1
OY139694.1
OY139695.1
OY139696.1
OY139697.1
OY139698.1
OY139699.1
OY139700.1
OY139701.1
OY139702.1
OY139703.1
OY139704.1
OY139705.1
OY139706.1
OY139707.1
OY139708.1
OY139709.1
OY139710.1
OY139711.1
OY139712.1
OY139713.1
OY139714.1
OY139715.1
OY139716.1
OY139717.1
OY139718.1
OY139719.1
OY139720.1
OY139721.1
OY139722.1
OY139723.1
OY139724.1
OY139725.1
OY139726.1
OY139727.1
OY139728.1
OY139729.1
OY139730.1
OY139731.1
OY139732.1
OY139733.1
OY139734.1
OY139735.1
OY139736.1
OY139737.1
OY139738.1
OY139739.1
OY139740.1
OY139741.1
OY139742.1
OY139743.1
OY139744.1
OY139745.1
OY139746.1
OY139747.1
OY139748.1
OY139749.1
OY139750.1
OY139751.1
OY139752.1
OY139753.1
OY139754.1
OY139755.1
OY139756.1
OY139757.1
OY139758.1
OY139759.1
OY139760.1
OY139761.1
OY139762.1
OY139763.1
OY139764.1
OY139765.1
OY139766.1
OY139767.1
OY139768.1
OY139769.1
OY139770.1
OY139771.1
OY139772.1
OY139773.1
OY139774.1
OY139775.1
OY139776.1
OY139777.1
OY139778.1
OY139779.1
OY139780.1
OY139781.1
OY139782.1
OY139783.1
OY139784.1
OY139785.1
OY139786.1
OY139787.1
OY139788.1
OY139789.1
OY139790.1
OY139791.1
OY139792.1
OY139793.1
OY139794.1
OY139795.1
OY139796.1
OY139797.1
OY139798.1
OY139799.1
OY139800.1
OY139801.1
OY139802.1
OY139803.1
OY139804.1
OY139805.1
OY139806.1
OY139807.1
OY139808.1
OY139809.1
OY139810.1
OY139811.1
OY139812.1
OY139813.1
OY139814.1
OY139815.1
OY139816.1
OY139817.1
OY139818.1
OY139819.1
OY139820.1
OY139821.1
OY139822.1
OY139823.1
OY139824.1
OY139825.1
OY139826.1
OY139827.1
OY139828.1
OY139829.1
OY139830.1
OY139831.1
OY139832.1
OY139833.1
OY139834.1
OY139835.1
OY139836.1
OY139837.1
OY139838.1
OY139839.1
OY139840.1
OY139841.1
OY139842.1
OY139843.1
OY139844.1
OY139845.1
OY139846.1
OY139847.1
OY139848.1
OY139849.1
OY139850.1
OY139851.1
OY139852.1
OY139853.1
OY139854.1
OY139855.1
OY139856.1
OY139857.1
OY139858.1
OY139859.1
OY139860.1
OY139861.1
OY139862.1
OY139863.1
OY139864.1
OY139865.1
OY139866.1
OY139867.1
OY139868.1
OY139869.1
OY139870.1
OY139871.1
OY139872.1
OY139873.1
OY139874.1
OY139875.1
OY139876.1
OY139877.1
OY139878.1
OY139879.1
OY139880.1
OY139881.1
OY139882.1
OY139883.1
OY139884.1
OY139885.1
OY139886.1
OY139887.1
OY139888.1
OY139889.1
OY139890.1
OY139891.1
OY139892.1
OY139893.1
OY139894.1
OY139895.1
OY139896.1
OY139897.1
OY139898.1
OY139899.1
OY139900.1
OY139901.1
OY139902.1
OY139903.1
OY139904.1
OY139905.1
OY139906.1
OY139907.1
OY139908.1
OY139909.1
OY139910.1
OY139911.1
OY139912.1
OY139913.1
OY139914.1
OY139915.1
OY139916.1
OY139917.1
OY139918.1
OY139919.1
OY139920.1
OY139921.1
OY139922.1
OY139923.1
OY139924.1
OY139925.1
OY139926.1
OY139927.1
OY139928.1
OY139929.1
OY139930.1
OY139931.1
OY139932.1
OY139933.1
OY139934.1
OY139935.1
OY139936.1
OY139937.1
OY139938.1
OY139939.1
OY139940.1
OY139941.1
OY139942.1
OY139943.1
OY139944.1
OY139945.1
OY139946.1
OY139947.1
OY139948.1
OY139949.1
OY139950.1
OY139951.1
OY139952.1
OY139953.1
OY139954.1
OY139955.1
OY139956.1
OY139957.1
OY139958.1
OY139959.1
OY139960.1
OY139961.1
OY139962.1
OY139963.1
OY139964.1
OY139965.1
OY139966.1
OY139967.1
OY139968.1
OY139969.1
OY139970.1
OY139971.1
OY139972.1
OY139973.1
OY139974.1
OY139975.1
OY139976.1
OY139977.1
OY139978.1
OY139979.1
OY139980.1
OY139981.1
OY139982.1
OY139983.1
OY139984.1
OY139985.1
OY139986.1
OY139987.1
OY139988.1
OY139989.1
OY139990.1
OY139991.1
OY139992.1
OY139993.1
OY139994.1
OY139995.1
OY139996.1
OY139997.1
OY139998.1
OY139999.1
OY140000.1
OY140001.1
OY140002.1
OY140003.1
OY140004.1
OY140005.1
OY140006.1
OY140007.1
OY140008.1
OY140009.1
OY140010.1
OY140011.1
OY140012.1
OY140013.1
OY140014.1
OY140015.1
OY140016.1
OY140017.1
OY140018.1
OY140019.1
OY140020.1
OY140021.1
OY140022.1
OY140023.1
OY140024.1
OY140025.1
OY140026.1
OY140027.1
OY140028.1
OY140029.1
OY140030.1
OY140031.1
OY140032.1
OY140033.1
OY140034.1
OY140035.1
OY140036.1
OY140037.1
OY140038.1
OY140039.1
OY140040.1
OY140041.1
OY140042.1
OY140043.1
OY140044.1
OY140045.1
OY140046.1
OY140047.1
OY140048.1
OY140049.1
OY140050.1
OY140051.1
OY140052.1
OY140053.1
OY140054.1
OY140055.1
OY140056.1
OY140057.1
OY140058.1
OY140059.1
OY140060.1
OY140061.1
OY140062.1
OY140063.1
OY140064.1
OY140065.1
OY140066.1
OY140067.1
OY140068.1
OY140069.1
OY140070.1
OY140071.1
OY140072.1
OY140073.1
OY140074.1
OY140075.1
OY140076.1
OY140077.1
OY140078.1
OY140079.1
OY140080.1
OY140081.1
OY140082.1
OY140083.1
OY140084.1
OY140085.1
OY140086.1
OY140087.1
OY140088.1
OY140089.1
OY140090.1
OY140091.1
OY140092.1
OY140093.1
OY140094.1
OY140095.1
OY140096.1
OY140097.1
OY140098.1
OY140099.1
OY140100.1
OY140101.1
OY140102.1
OY140103.1
OY140104.1
OY140105.1
OY140106.1
OY140107.1
OY140108.1
OY140109.1
OY140110.1
OY140111.1
OY140112.1
OY140113.1
OY140114.1
OY140115.1
OY140116.1
OY140117.1
OY140118.1
OY140119.1
OY140120.1
OY140121.1
OY140122.1
OY140123.1
OY140124.1
OY140125.1
OY140126.1
OY140127.1
OY140128.1
OY140129.1
OY140130.1
OY140131.1
OY140132.1
OY140133.1
OY140134.1
OY140135.1
OY140136.1
OY140137.1
OY140138.1
OY140139.1
OY140140.1
OY140141.1
OY140142.1
OY140143.1
OY140144.1
OY140145.1
OY140146.1
OY140147.1
OY140148.1
OY140149.1
OY140150.1
OY140151.1
OY140152.1
OY140153.1
OY140154.1
OY140155.1
OY140156.1
OY140157.1
OY140158.1
OY140159.1
OY140160.1
OY140161.1
OY140162.1
OY140163.1
OY140164.1
OY140165.1
OY140166.1
OY140167.1
OY140168.1
OY140169.1
OY140170.1
OY140171.1
OY140172.1
OY140173.1
OY140174.1
OY140175.1
OY140176.1
OY140177.1
OY140178.1
OY140179.1
OY140180.1
OY140181.1
OY140182.1
OY140183.1
OY140184.1
OY140185.1
OY140186.1
OY140187.1
OY140188.1
OY140189.1
OY140190.1
OY140191.1
OY140192.1
OY140193.1
OY140194.1
OY140195.1
OY140196.1
OY140197.1
OY140198.1
OY140199.1
OY140200.1
OY140201.1
OY140202.1
OY140203.1
OY140204.1
OY140205.1
OY140206.1
OY140207.1
OY140208.1
OY140209.1
OY140210.1
OY140211.1
OY140212.1
OY140213.1
OY140214.1
OY140215.1
OY140216.1
OY140217.1
OY140218.1
OY140219.1
OY140220.1
OY140221.1
OY140222.1
OY140223.1
OY140224.1
OY140225.1
OY140226.1
OY140227.1
OY140228.1
OY140229.1
OY140230.1
OY140231.1
OY140232.1
OY140233.1
OY140234.1
OY140235.1
OY140236.1
OY140237.1
OY140238.1
OY140239.1
OY140240.1
OY140241.1
OY140242.1
OY140243.1
OY140244.1
OY140245.1
OY140246.1
OY140247.1
OY140248.1
OY140249.1
OY140250.1
OY140251.1
OY140252.1
OY140253.1
OY140254.1
OY140255.1
OY140256.1
OY140257.1
OY140258.1
OY140259.1
OY140260.1
OY140261.1
OY140262.1
OY140263.1
OY140264.1
OY140265.1
OY140266.1
OY140267.1
OY140268.1
OY140269.1
OY140270.1
OY140271.1
OY140272.1
OY140273.1
OY140274.1
OY140275.1
OY140276.1
OY140277.1
OY140278.1
OY140279.1
OY140280.1
OY140281.1
OY140282.1
OY140283.1
OY140284.1
OY140285.1
OY140286.1
OY140287.1
OY140288.1
OY140289.1
OY140290.1
OY140291.1
OY140292.1
OY140293.1
OY140294.1
OY140295.1
OY140296.1
OY140297.1
OY140298.1
OY140299.1
OY140300.1
OY140301.1
OY140302.1
OY140303.1
OY140304.1
OY140305.1
OY140306.1
OY140307.1
OY140308.1
OY140309.1
OY140310.1
OY140311.1
OY140312.1
OY140313.1
OY140314.1
OY140315.1
OY140316.1
OY140317.1
OY140318.1
OY140319.1
OY140320.1
OY140321.1
OY140322.1
OY140323.1
OY140324.1
OY140325.1
OY140326.1
OY140327.1
OY140328.1
OY140329.1
OY140330.1
OY140331.1
OY140332.1
OY140333.1
OY140334.1
OY140335.1
OY140336.1
OY140337.1
OY140338.1
OY140339.1
OY140340.1
OY140341.1
OY140342.1
OY140343.1
OY140344.1
OY140345.1
OY140346.1
OY140347.1
OY140348.1
OY140349.1
OY140350.1
OY140351.1
OY140352.1
OY140353.1
OY140354.1
OY140355.1
OY140356.1
OY140357.1
OY140358.1
OY140359.1
OY140360.1
OY140361.1
OY140362.1
OY140363.1
OY140364.1
OY140365.1
OY140366.1
OY140367.1
OY140368.1
OY140369.1
OY140370.1
OY140371.1
OY140372.1
OY140373.1
OY140374.1
OY140375.1
OY140376.1
OY140377.1
OY140378.1
OY140379.1
OY140380.1
OY140381.1
OY140382.1
OY140383.1
OY140384.1
OY140385.1
OY140386.1
OY140387.1
OY140388.1
OY140389.1
OY140390.1
OY140391.1
OY140392.1
OY140393.1
OY140394.1
OY140395.1
OY140396.1
OY140397.1
OY140398.1
OY140399.1
OY140400.1
OY140401.1
OY140402.1
OY140403.1
OY140404.1
OY140405.1
OY140406.1
OY140407.1
OY140408.1
OY140409.1
OY140410.1
OY140411.1
OY140412.1
OY140413.1
OY140414.1
OY140415.1
OY140416.1
OY140417.1
OY140418.1
OY140419.1
OY140420.1
OY140421.1
OY140422.1
OY140423.1
OY140424.1
OY140425.1
OY140426.1
OY140427.1
OY140428.1
OY140429.1
OY140430.1
OY140431.1
OY140432.1
OY140433.1
OY140434.1
OY140435.1
OY140436.1
OY140437.1
OY140438.1
OY140439.1
OY140440.1
OY140441.1
OY140442.1
OY140443.1
OY140444.1
OY140445.1
OY140446.1
OY140447.1
OY140448.1
OY140449.1
OY140450.1
OY140451.1
OY140452.1
OY140453.1
OY140454.1
OY140455.1
OY140456.1
OY140457.1
OY140458.1
OY140459.1
OY140460.1
OY140461.1
OY140462.1
OY140463.1
OY140464.1
OY140465.1
OY140466.1
OY140467.1
OY140468.1
OY140469.1
OY140470.1
OY140471.1
OY140472.1
OY140473.1
OY140474.1
OY140475.1
OY140476.1
OY140477.1
OY140478.1
OY140479.1
OY140480.1
OY140481.1
OY140482.1
OY140483.1
OY140484.1
OY140485.1
OY140486.1
OY140487.1
OY140488.1
OY140489.1
OY140490.1
OY140491.1
OY140492.1
OY140493.1
OY140494.1
OY140495.1
OY140496.1
OY140497.1
OY140498.1
OY140499.1
OY140500.1
OY140501.1
OY140502.1
OY140503.1
OY140504.1
OY140505.1
OY140506.1
OY140507.1
OY140508.1
OY140509.1
OY140510.1
OY140511.1
OY140512.1
OY140513.1
OY140514.1
OY140515.1
OY140516.1
OY140517.1
OY140518.1
OY140519.1
OY140520.1
OY140521.1
OY140522.1
OY140523.1
OY140524.1
OY140525.1
OY140526.1
OY140527.1
OY140528.1
OY140529.1
OY140530.1
OY140531.1
OY140532.1
OY140533.1
OY140534.1
OY140535.1
OY140536.1
OY140537.1
OY140538.1
OY140539.1
OY140540.1
OY140541.1
OY140542.1
OY140543.1
OY140544.1
OY140545.1
OY140546.1
OY140547.1
OY140548.1
OY140549.1
OY140550.1
OY140551.1
OY140552.1
OY140553.1
OY140554.1
OY140555.1
OY140556.1
OY140557.1
OY140558.1
OY140559.1
OY140560.1
OY140561.1
OY140562.1
OY140563.1
OY140564.1
OY140565.1
OY140566.1
OY140567.1
OY140568.1
OY140569.1
OY140570.1
OY140571.1
OY140572.1
OY140573.1
OY140574.1
OY140575.1
OY140576.1
OY140577.1
OY140578.1
OY140579.1
OY140580.1
OY140581.1
OY140582.1
OY140583.1
OY140584.1
OY140585.1
OY140586.1
OY140587.1
OY140588.1
OY140589.1
OY140590.1
OY140591.1
OY140592.1
OY140593.1
OY140594.1
OY140595.1
OY140596.1
OY140597.1
OY140598.1
OY140599.1
OY140600.1
OY140601.1
OY140602.1
OY140603.1
OY140604.1
OY140605.1
OY140606.1
OY140607.1
OY140608.1
OY140609.1
OY140610.1
OY140611.1
OY140612.1
OY140613.1
OY140614.1
OY140615.1
OY140616.1
OY140617.1
OY140618.1
OY140619.1
OY140620.1
OY140621.1
OY140622.1
OY140623.1
OY140624.1
OY140625.1
OY140626.1
OY140627.1
OY140628.1
OY140629.1
OY140630.1
OY140631.1
OY140632.1
OY140633.1
OY140634.1
OY140635.1
OY140636.1
OY140637.1
OY140638.1
OY140639.1
OY140640.1
OY140641.1
OY140642.1
OY140643.1
OY140644.1
OY140645.1
OY140646.1
OY140647.1
OY140648.1
OY140649.1
OY140650.1
OY140651.1
OY140652.1
OY140653.1
OY140654.1
OY140655.1
OY140656.1
OY140657.1
OY140658.1
OY140659.1
OY140660.1
OY140661.1
OY140662.1
OY140663.1
OY140664.1
OY140665.1
OY140666.1
OY140667.1
OY140668.1
OY140669.1
OY140670.1
OY140671.1
OY140672.1
OY140673.1
OY140674.1
OY140675.1
OY140676.1
OY140677.1
OY140678.1
OY140679.1
OY140680.1
OY140681.1
OY140682.1
OY140683.1
OY140684.1
OY140685.1
OY140686.1
OY140687.1
OY140688.1
OY140689.1
OY140690.1
OY140691.1
OY140692.1
OY140693.1
OY140694.1
OY140695.1
OY140696.1
OY140697.1
OY140698.1
OY140699.1
OY140700.1
OY140701.1
OY140702.1
OY140703.1
OY140704.1
OY140705.1
OY140706.1
OY140707.1
OY140708.1
OY140709.1
OY140710.1
OY140711.1
OY140712.1
OY140713.1
OY140714.1
OY140715.1
OY140716.1
OY140717.1
OY140718.1
OY140719.1
OY140720.1
OY140721.1
OY140722.1
OY140723.1
OY140724.1
OY140725.1
OY140726.1
OY140727.1
OY140728.1
OY140729.1
OY140730.1
OY140731.1
OY140732.1
OY140733.1
OY140734.1
OY140735.1
OY140736.1
OY140737.1
OY140738.1
OY140739.1
OY140740.1
OY140741.1
OY140742.1
OY140743.1
OY140744.1
OY140745.1
OY140746.1
OY140747.1
OY140748.1
OY140749.1
OY140750.1
OY140751.1
OY140752.1
OY140753.1
OY140754.1
OY140755.1
OY140756.1
OY140757.1
OY140758.1
OY140759.1
OY140760.1
OY140761.1
OY140762.1
OY140763.1
OY140764.1
OY140765.1
OY140766.1
OY140767.1
OY140768.1
OY140769.1
OY140770.1
OY140771.1
OY140772.1
OY140773.1
OY140774.1
OY140775.1
OY140776.1
OY140777.1
OY140778.1
OY140779.1
OY140780.1
OY140781.1
OY140782.1
OY140783.1
OY140784.1
OY140785.1
OY140786.1
OY140787.1
OY140788.1
OY140789.1
OY140790.1
OY140791.1
OY140792.1
OY140793.1
OY140794.1
OY140795.1
OY140796.1
OY140797.1
OY140798.1
OY140799.1
OY140800.1
OY140801.1
OY140802.1
OY140803.1
OY140804.1
OY140805.1
OY140806.1
OY140807.1
OY140808.1
OY140809.1
OY140810.1
OY140811.1
OY140812.1
OY140813.1
OY140814.1
OY140815.1
OY140816.1
OY140817.1
OY140818.1
OY140819.1
OY140820.1
OY140821.1
OY140822.1
OY140823.1
OY140824.1
OY140825.1
OY140826.1
OY140827.1
OY140828.1
OY140829.1
OY140830.1
OY140831.1
OY140832.1
OY140833.1
OY140834.1
OY140835.1
OY140836.1
OY140837.1
OY140838.1
OY140839.1
OY140840.1
OY140841.1
OY140842.1
OY140843.1
OY140844.1
OY140845.1
OY140846.1
OY140847.1
OY140848.1
OY140849.1
OY140850.1
OY140851.1
OY140852.1
OY140853.1
OY140854.1
OY140855.1
OY140856.1
OY140857.1
OY140858.1
OY140859.1
OY140860.1
OY140861.1
OY140862.1
OY140863.1
OY140864.1
OY140865.1
OY140866.1
OY140867.1
OY140868.1
OY140869.1
OY140870.1
OY140871.1
OY140872.1
OY140873.1
OY140874.1
OY140875.1
OY140876.1
OY140877.1
OY140878.1
OY140879.1
OY140880.1
OY140881.1
OY140882.1
OY140883.1
OY140884.1
OY140885.1
OY140886.1
OY140887.1
OY140888.1
OY140889.1
OY140890.1
OY140891.1
OY140892.1
OY140893.1
OY140894.1
OY140895.1
OY140896.1
OY140897.1
OY140898.1
OY140899.1
OY140900.1
OY140901.1
OY140902.1
OY140903.1
OY140904.1
OY140905.1
OY140906.1
OY140907.1
OY140908.1
OY140909.1
OY140910.1
OY140911.1
OY140912.1
OY140913.1
OY140914.1
OY140915.1
OY140916.1
OY140917.1
OY140918.1
OY140919.1
OY140920.1
OY140921.1
OY140922.1
OY140923.1
OY140924.1
OY140925.1
OY140926.1
OY140927.1
OY140928.1
OY140929.1
OY140930.1
OY140931.1
OY140932.1
OY140933.1
OY140934.1
OY140935.1
OY140936.1
OY140937.1
OY140938.1
OY140939.1
OY140940.1
OY140941.1
OY140942.1
OY140943.1
OY140944.1
OY140945.1
OY140946.1
OY140947.1
OY140948.1
OY140949.1
OY140950.1
OY140951.1
OY140952.1
OY140953.1
OY140954.1
OY140955.1
OY140956.1
OY140957.1
OY140958.1
OY140959.1
OY140960.1
OY140961.1
OY140962.1
OY140963.1
OY140964.1
OY140965.1
OY140966.1
OY140967.1
OY140968.1
OY140969.1
OY140970.1
OY140971.1
OY140972.1
OY140973.1
OY140974.1
OY140975.1
OY140976.1
OY140977.1
OY140978.1
OY140979.1
OY140980.1
OY140981.1
OY140982.1
OY140983.1
OY140984.1
OY140985.1
OY140986.1
OY140987.1
OY140988.1
OY140989.1
OY140990.1
OY140991.1
OY140992.1
OY140993.1
OY140994.1
OY140995.1
OY140996.1
OY140997.1
OY140998.1
OY140999.1
OY141000.1
OY141001.1
OY141002.1
OY141003.1
OY141004.1
OY141005.1
OY141006.1
OY141007.1
OY141008.1
OY141009.1
OY141010.1
OY141011.1
OY141012.1
OY141013.1
OY141014.1
OY141015.1
OY141016.1
OY141017.1
OY141018.1
OY141019.1
OY141020.1
OY141021.1
OY141022.1
OY141023.1
OY141024.1
OY141025.1
OY141026.1
OY141027.1
OY141028.1
OY141029.1
OY141030.1
OY141031.1
OY141032.1
OY141033.1
OY141034.1
OY141035.1
OY141036.1
OY141037.1
OY141038.1
OY141039.1
OY141040.1
OY141041.1
OY141042.1
OY141043.1
OY141044.1
OY141045.1
OY141046.1
OY141047.1
OY141048.1
OY141049.1
OY141050.1
OY141051.1
OY141052.1
OY141053.1
OY141054.1
OY141055.1
OY141056.1
OY141057.1
OY141058.1
OY141059.1
OY141060.1
OY141061.1
OY141062.1
OY141063.1
OY141064.1
OY141065.1
OY141066.1
OY141067.1
OY141068.1
OY141069.1
OY141070.1
OY141071.1
OY141072.1
OY141073.1
OY141074.1
OY141075.1
OY141076.1
OY141077.1
OY141078.1
OY141079.1
OY141080.1
OY141081.1
OY141082.1
OY141083.1
OY141084.1
OY141085.1
OY141086.1
OY141087.1
OY141088.1
OY141089.1
OY141090.1
OY141091.1
OY141092.1
OY141093.1
OY141094.1
OY141095.1
OY141096.1
OY141097.1
OY141098.1
OY141099.1
OY141100.1
OY141101.1
OY141102.1
OY141103.1
OY141104.1
OY141105.1
OY141106.1
OY141107.1
OY141108.1
OY141109.1
OY141110.1
OY141111.1
OY141112.1
OY141113.1
OY141114.1
OY141115.1
OY141116.1
OY141117.1
OY141118.1
OY141119.1
OY141120.1
OY141121.1
OY141122.1
OY141123.1
OY141124.1
OY141125.1
OY141126.1
OY141127.1
OY141128.1
OY141129.1
OY141130.1
OY141131.1
OY141132.1
OY141133.1
OY141134.1
OY141135.1
OY141136.1
OY141137.1
OY141138.1
OY141139.1
OY141140.1
OY141141.1
OY141142.1
OY141143.1
OY141144.1
OY141145.1
OY141146.1
OY141147.1
OY141148.1
OY141149.1
OY141150.1
OY141151.1
OY141152.1
OY141153.1
OY141154.1
OY141155.1
OY141156.1
OY141157.1
OY141158.1
OY141159.1
OY141160.1
OY141161.1
OY141162.1
OY141163.1
OY141164.1
OY141165.1
OY141166.1
OY141167.1
OY141168.1
OY141169.1
OY141170.1
OY141171.1
OY141172.1
OY141173.1
OY141174.1
OY141175.1
OY141176.1
OY141177.1
OY141178.1
OY141179.1
OY141180.1
OY141181.1
OY141182.1
OY141183.1
OY141184.1
OY141185.1
OY141186.1
OY141187.1
OY141188.1
OY141189.1
OY141190.1
OY141191.1
OY141192.1
OY141193.1
OY141194.1
OY141195.1
OY141196.1
OY141197.1
OY141198.1
OY141199.1
OY141200.1
OY141201.1
OY141202.1
OY141203.1
OY141204.1
OY141205.1
OY141206.1
OY141207.1
OY141208.1
OY141209.1
OY141210.1
OY141211.1
OY141212.1
OY141213.1
OY141214.1
OY141215.1
OY141216.1
OY141217.1
OY141218.1
OY141219.1
OY141220.1
OY141221.1
OY141222.1
OY141223.1
OY141224.1
OY141225.1
OY141226.1
OY141227.1
OY141228.1
OY141229.1
OY141230.1
OY141231.1
OY141232.1
OY141233.1
OY141234.1
OY141235.1
OY141236.1
OY141237.1
OY141238.1
OY141239.1
OY141240.1
OY141241.1
OY141242.1
OY141243.1
OY141244.1
OY141245.1
OY141246.1
OY141247.1
OY141248.1
OY141249.1
OY141250.1
OY141251.1
OY141252.1
OY141253.1
OY141254.1
OY141255.1
OY141256.1
OY141257.1
OY141258.1
OY141259.1
OY141260.1
OY141261.1
OY141262.1
OY141263.1
OY141264.1
OY141265.1
OY141266.1
OY141267.1
OY141268.1
OY141269.1
OY141270.1
OY141271.1
OY141272.1
OY141273.1
OY141274.1
OY141275.1
OY141276.1
OY141277.1
OY141278.1
OY141279.1
OY141280.1
OY141281.1
OY141282.1
OY141283.1
OY141284.1
OY141285.1
OY141286.1
OY141287.1
OY141288.1
OY141289.1
OY141290.1
OY141291.1
OY141292.1
OY141293.1
OY141294.1
OY141295.1
OY141296.1
OY141297.1
OY141298.1
OY141299.1
OY141300.1
OY141301.1
OY141302.1
OY141303.1
OY141304.1
OY141305.1
OY141306.1
OY141307.1
OY141308.1
OY141309.1
OY141310.1
OY141311.1
OY141312.1
OY141313.1
OY141314.1
OY141315.1
OY141316.1
OY141317.1
OY141318.1
OY141319.1
OY141320.1
OY141321.1
OY141322.1
OY141323.1
OY141324.1
OY141325.1
OY141326.1
OY141327.1
OY141328.1
OY141329.1
OY141330.1
OY141331.1
OY141332.1
OY141333.1
OY141334.1
OY141335.1
OY141336.1
OY141337.1
OY141338.1
OY141339.1
OY141340.1
OY141341.1
OY141342.1
OY141343.1
OY141344.1
OY141345.1
OY141346.1
OY141347.1
OY141348.1
OY141349.1
OY141350.1
OY141351.1
OY141352.1
OY141353.1
OY141354.1
OY141355.1
OY141356.1
OY141357.1
OY141358.1
OY141359.1
OY141360.1
OY141361.1
OY141362.1
OY141363.1
OY141364.1
OY141365.1
OY141366.1
OY141367.1
OY141368.1
OY141369.1
OY141370.1
OY141371.1
OY141372.1
OY141373.1
OY141374.1
OY141375.1
OY141376.1
OY141377.1
OY141378.1
OY141379.1
OY141380.1
OY141381.1
OY141382.1
OY141383.1
OY141384.1
OY141385.1
OY141386.1
OY141387.1
OY141388.1
OY141389.1
OY141390.1
OY141391.1
OY141392.1
OY141393.1
OY141394.1
OY141395.1
OY141396.1
OY141397.1
OY141398.1
OY141399.1
OY141400.1
OY141401.1
OY141402.1
OY141403.1
OY141404.1
OY141405.1
OY141406.1
OY141407.1
OY141408.1
OY141409.1
OY141410.1
OY141411.1
OY141412.1
OY141413.1
OY141414.1
OY141415.1
OY141416.1
OY141417.1
OY141418.1
OY141419.1
OY141420.1
OY141421.1
OY141422.1
OY141423.1
OY141424.1
OY141425.1
OY141426.1
OY141427.1
OY141428.1
OY141429.1
OY141430.1
OY141431.1
OY141432.1
OY141433.1
OY141434.1
OY141435.1
OY141436.1
OY141437.1
OY141438.1
OY141439.1
OY141440.1
OY141441.1
OY141442.1
OY141443.1
OY141444.1
OY141445.1
OY141446.1
OY141447.1
OY141448.1
OY141449.1
OY141450.1
OY141451.1
OY141452.1
OY141453.1
OY141454.1
OY141455.1
OY141456.1
OY141457.1
OY141458.1
OY141459.1
OY141460.1
OY141461.1
OY141462.1
OY141463.1
OY141464.1
OY141465.1
OY141466.1
OY141467.1
OY141468.1
OY141469.1
OY141470.1
OY141471.1
OY141472.1
OY141473.1
OY141474.1
OY141475.1
OY141476.1
OY141477.1
OY141478.1
OY141479.1
OY141480.1
OY141481.1
OY141482.1
OY141483.1
OY141484.1
OY141485.1
OY141486.1
OY141487.1
OY141488.1
OY141489.1
OY141490.1
OY141491.1
OY141492.1
OY141493.1
OY141494.1
OY141495.1
OY141496.1
OY141497.1
OY141498.1
OY141499.1
OY141500.1
OY141501.1
OY141502.1
OY141503.1
OY141504.1
OY141505.1
OY141506.1
OY141507.1
OY141508.1
OY141509.1
OY141510.1
OY141511.1
OY141512.1
OY141513.1
OY141514.1
OY141515.1
OY141516.1
OY141517.1
OY141518.1
OY141519.1
OY141520.1
OY141521.1
OY141522.1
OY141523.1
OY141524.1
OY141525.1
OY141526.1
OY141527.1
OY141528.1
OY141529.1
OY141530.1
OY141531.1
OY141532.1
OY141533.1
OY141534.1
OY141535.1
OY141536.1
OY141537.1
OY141538.1
OY141539.1
OY141540.1
OY141541.1
OY141542.1
OY141543.1
OY141544.1
OY141545.1
OY141546.1
OY141547.1
OY141548.1
OY141549.1
OY141550.1
OY141551.1
OY141552.1
OY141553.1
OY141554.1
OY141555.1
OY141556.1
OY141557.1
OY141558.1
OY141559.1
OY141560.1
OY141561.1
OY141562.1
OY141563.1
OY141564.1
OY141565.1
OY141566.1
OY141567.1
OY141568.1
OY141569.1
OY141570.1
OY141571.1
OY141572.1
OY141573.1
OY141574.1
OY141575.1
OY141576.1
OY141577.1
OY141578.1
OY141579.1
OY141580.1
OY141581.1
OY141582.1
OY141583.1
OY141584.1
OY141585.1
OY141586.1
OY141587.1
OY141588.1
OY141589.1
OY141590.1
OY141591.1
OY141592.1
OY141593.1
OY141594.1
OY141595.1
OY141596.1
OY141597.1
OY141598.1
OY141599.1
OY141600.1
OY141601.1
OY141602.1
OY141603.1
OY141604.1
OY141605.1
OY141606.1
OY141607.1
OY141608.1
OY141609.1
OY141610.1
OY141611.1
OY141612.1
OY141613.1
OY141614.1
OY141615.1
OY141616.1
OY141617.1
OY141618.1
OY141619.1
OY141620.1
OY141621.1
OY141622.1
OY141623.1
OY141624.1
OY141625.1
OY141626.1
OY141627.1
OY141628.1
OY141629.1
OY141630.1
OY141631.1
OY141632.1
OY141633.1
OY141634.1
OY141635.1
OY141636.1
OY141637.1
OY141638.1
OY141639.1
OY141640.1
OY141641.1
OY141642.1
OY141643.1
OY141644.1
OY141645.1
OY141646.1
OY141647.1
OY141648.1
OY141649.1
OY141650.1
OY141651.1
OY141652.1
OY141653.1
OY141654.1
OY141655.1
OY141656.1
OY141657.1
OY141658.1
OY141659.1
OY141660.1
OY141661.1
OY141662.1
OY141663.1
OY141664.1
OY141665.1
OY141666.1
OY141667.1
OY141668.1
OY141669.1
OY141670.1
OY141671.1
OY141672.1
OY141673.1
OY141674.1
OY141675.1
OY141676.1
OY141677.1
OY141678.1
OY141679.1
OY141680.1
OY141681.1
OY141682.1
OY141683.1
OY141684.1
OY141685.1
OY141686.1
OY141687.1
OY141688.1
OY141689.1
OY141690.1
OY141691.1
OY141692.1
OY141693.1
OY141694.1
OY141695.1
OY141696.1
OY141697.1
OY141698.1
OY141699.1
OY141700.1
OY141701.1
OY141702.1
OY141703.1
OY141704.1
OY141705.1
OY141706.1
OY141707.1
OY141708.1
OY141709.1
OY141710.1
OY141711.1
OY141712.1
OY141713.1
OY141714.1
OY141715.1
OY141716.1
OY141717.1
OY141718.1
OY141719.1
OY141720.1
OY141721.1
OY141722.1
OY141723.1
OY141724.1
OY141725.1
OY141726.1
OY141727.1
OY141728.1
OY141729.1
OY141730.1
OY141731.1
OY141732.1
OY141733.1
OY141734.1
OY141735.1
OY141736.1
OY141737.1
OY141738.1
OY141739.1
OY141740.1
OY141741.1
OY141742.1
OY141743.1
OY141744.1
OY141745.1
OY141746.1
OY141747.1
OY141748.1
OY141749.1
OY141750.1
OY141751.1
OY141752.1
OY141753.1
OY141754.1
OY141755.1
OY141756.1
OY141757.1
OY141758.1
OY141759.1
OY141760.1
OY141761.1
OY141762.1
OY141763.1
OY141764.1
OY141765.1
OY141766.1
OY141767.1
OY141768.1
OY141769.1
OY141770.1
OY141771.1
OY141772.1
OY141773.1
OY141774.1
OY141775.1
OY141776.1
OY141777.1
OY141778.1
OY141779.1
OY141780.1
OY141781.1
OY141782.1
OY141783.1
OY141784.1
OY141785.1
OY141786.1
OY141787.1
OY141788.1
OY141789.1
OY141790.1
OY141791.1
OY141792.1
OY141793.1
OY141794.1
OY141795.1
OY141796.1
OY141797.1
OY141798.1
OY141799.1
OY141800.1
OY141801.1
OY141802.1
OY141803.1
OY141804.1
OY141805.1
OY141806.1
OY141807.1
OY141808.1
OY141809.1
OY141810.1
OY141811.1
OY141812.1
OY141813.1
OY141814.1
OY141815.1
OY141816.1
OY141817.1
OY141818.1
OY141819.1
OY141820.1
OY141821.1
OY141822.1
OY141823.1
OY141824.1
OY141825.1
OY141826.1
OY141827.1
OY141828.1
OY141829.1
OY141830.1
OY141831.1
OY141832.1
OY141833.1
OY141834.1
OY141835.1
OY141836.1
OY141837.1
OY141838.1
OY141839.1
OY141840.1
OY141841.1
OY141842.1
OY141843.1
OY141844.1
OY141845.1
OY141846.1
OY141847.1
OY141848.1
OY141849.1
OY141850.1
OY141851.1
OY141852.1
OY141853.1
OY141854.1
OY141855.1
OY141856.1
OY141857.1
OY141858.1
OY141859.1
OY141860.1
OY141861.1
OY141862.1
OY141863.1
OY141864.1
OY141865.1
OY141866.1
OY141867.1
OY141868.1
OY141869.1
OY141870.1
OY141871.1
OY141872.1
OY141873.1
OY141874.1
OY141875.1
OY141876.1
OY141877.1
OY141878.1
OY141879.1
OY141880.1
OY141881.1
OY141882.1
OY141883.1
OY141884.1
OY141885.1
OY141886.1
OY141887.1
OY141888.1
OY141889.1
OY141890.1
OY141891.1
OY141892.1
OY141893.1
OY141894.1
OY141895.1
OY141896.1
OY141897.1
OY141898.1
OY141899.1
OY141900.1
OY141901.1
OY141902.1
OY141903.1
OY141904.1
OY141905.1
OY141906.1
OY141907.1
OY141908.1
OY141909.1
OY141910.1
OY141911.1
OY141912.1
OY141913.1
OY141914.1
OY141915.1
OY141916.1
OY141917.1
OY141918.1
OY141919.1
OY141920.1
OY141921.1
OY141922.1
OY141923.1
OY141924.1
OY141925.1
OY141926.1
OY141927.1
OY141928.1
OY141929.1
OY141930.1
OY141931.1
OY141932.1
OY141933.1
OY141934.1
OY141935.1
OY141936.1
OY141937.1
OY141938.1
OY141939.1
OY141940.1
OY141941.1
OY141942.1
OY141943.1
OY141944.1
OY141945.1
OY141946.1
OY141947.1
OY141948.1
OY141949.1
OY141950.1
OY141951.1
OY141952.1
OY141953.1
OY141954.1
OY141955.1
OY141956.1
OY141957.1
OY141958.1
OY141959.1
OY141960.1
OY141961.1
OY141962.1
OY141963.1
OY141964.1
OY141965.1
OY141966.1
OY141967.1
OY141968.1
OY141969.1
OY141970.1
OY141971.1
OY141972.1
OY141973.1
OY141974.1
OY141975.1
OY141976.1
OY141977.1
OY141978.1
OY141979.1
OY141980.1
OY141981.1
OY141982.1
OY141983.1
OY141984.1
OY141985.1
OY141986.1
OY141987.1
OY141988.1
OY141989.1
OY141990.1
OY141991.1
OY141992.1
OY141993.1
OY141994.1
OY141995.1
OY141996.1
OY141997.1
OY141998.1
OY141999.1
OY142000.1
OY142001.1
OY142002.1
OY142003.1
OY142004.1
OY142005.1
OY142006.1
OY142007.1
OY142008.1
OY142009.1
OY142010.1
OY142011.1
OY142012.1
OY142013.1
OY142014.1
OY142015.1
OY142016.1
OY142017.1
OY142018.1
OY142019.1
OY142020.1
OY142021.1
OY142022.1
OY142023.1
OY142024.1
OY142025.1
OY142026.1
OY142027.1
OY142028.1
OY142029.1
OY142030.1
OY142031.1
OY142032.1
OY142033.1
OY142034.1
OY142035.1
OY142036.1
OY142037.1
OY142038.1
OY142039.1
OY142040.1
OY142041.1
OY142042.1
OY142043.1
OY142044.1
OY142045.1
OY142046.1
OY142047.1
OY142048.1
OY142049.1
OY142050.1
OY142051.1
OY142052.1
OY142053.1
OY142054.1
OY142055.1
OY142056.1
OY142057.1
OY142058.1
OY142059.1
OY142060.1
OY142061.1
OY142062.1
OY142063.1
OY142064.1
OY142065.1
OY142066.1
OY142067.1
OY142068.1
OY142069.1
OY142070.1
OY142071.1
OY142072.1
OY142073.1
OY142074.1
OY142075.1
OY142076.1
OY142077.1
OY142078.1
OY142079.1
OY142080.1
OY142081.1
OY142082.1
OY142083.1
OY142084.1
OY142085.1
OY142086.1
OY142087.1
OY142088.1
OY142089.1
OY142090.1
OY142091.1
OY142092.1
OY142093.1
OY142094.1
OY142095.1
OY142096.1
OY142097.1
OY142098.1
OY142099.1
OY142100.1
OY142101.1
OY142102.1
OY142103.1
OY142104.1
OY142105.1
OY142106.1
OY142107.1
OY142108.1
OY142109.1
OY142110.1
OY142111.1
OY142112.1
OY142113.1
OY142114.1
OY142115.1
OY142116.1
OY142117.1
OY142118.1
OY142119.1
OY142120.1
OY142121.1
OY142122.1
OY142123.1
OY142124.1
OY142125.1
OY142126.1
OY142127.1
OY142128.1
OY142129.1
OY142130.1
OY142131.1
OY142132.1
OY142133.1
OY142134.1
OY142135.1
OY142136.1
OY142137.1
OY142138.1
OY142139.1
OY142140.1
OY142141.1
OY142142.1
OY142143.1
OY142144.1
OY142145.1
OY142146.1
OY142147.1
OY142148.1
OY142149.1
OY142150.1
OY142151.1
OY142152.1
OY142153.1
OY142154.1
OY142155.1
OY142156.1
OY142157.1
OY142158.1
OY142159.1
OY142160.1
OY142161.1
OY142162.1
OY142163.1
OY142164.1
OY142165.1
OY142166.1
OY142167.1
OY142168.1
OY142169.1
OY142170.1
OY142171.1
OY142172.1
OY142173.1
OY142174.1
OY142175.1
OY142176.1
OY142177.1
OY142178.1
OY142179.1
OY142180.1
OY142181.1
OY142182.1
OY142183.1
OY142184.1
OY142185.1
OY142186.1
OY142187.1
OY142188.1
OY142189.1
OY142190.1
OY142191.1
OY142192.1
OY142193.1
OY142194.1
OY142195.1
OY142196.1
OY142197.1
OY142198.1
OY142199.1
OY142200.1
OY142201.1
OY142202.1
OY142203.1
OY142204.1
OY142205.1
OY142206.1
OY142207.1
OY142208.1
OY142209.1
OY142210.1
OY142211.1
OY142212.1
OY142213.1
OY142214.1
OY142215.1
OY142216.1
OY142217.1
OY142218.1
OY142219.1
OY142220.1
OY142221.1
OY142222.1
OY142223.1
OY142224.1
OY142225.1
OY142226.1
OY142227.1
OY142228.1
OY142229.1
OY142230.1
OY142231.1
OY142232.1
OY142233.1
OY142234.1
OY142235.1
OY142236.1
OY142237.1
OY142238.1
OY142239.1
OY142240.1
OY142241.1
OY142242.1
OY142243.1
OY142244.1
OY142245.1
OY142246.1
OY142247.1
OY142248.1
OY142249.1
OY142250.1
OY142251.1
OY142252.1
OY142253.1
OY142254.1
OY142255.1
OY142256.1
OY142257.1
OY142258.1
OY142259.1
OY142260.1
OY142261.1
OY142262.1
OY142263.1
OY142264.1
OY142265.1
OY142266.1
OY142267.1
OY142268.1
OY142269.1
OY142270.1
OY142271.1
OY142272.1
OY142273.1
OY142274.1
OY142275.1
OY142276.1
OY142277.1
OY142278.1
OY142279.1
OY142280.1
OY142281.1
OY142282.1
OY142283.1
OY142284.1
OY142285.1
OY142286.1
OY142287.1
OY142288.1
OY142289.1
OY142290.1
OY142291.1
OY142292.1
OY142293.1
OY142294.1
OY142295.1
OY142296.1
OY142297.1
OY142298.1
OY142299.1
OY142300.1
OY142301.1
OY142302.1
OY142303.1
OY142304.1
OY142305.1
OY142306.1
OY142307.1
OY142308.1
OY142309.1
OY142310.1
OY142311.1
OY142312.1
OY142313.1
OY142314.1
OY142315.1
OY142316.1
OY142317.1
OY142318.1
OY142319.1
OY142320.1
OY142321.1
OY142322.1
OY142323.1
OY142324.1
OY142325.1
OY142326.1
OY142327.1
OY142328.1
OY142329.1
OY142330.1
OY142331.1
OY142332.1
OY142333.1
OY142334.1
OY142335.1
OY142336.1
OY142337.1
OY142338.1
OY142339.1
OY142340.1
OY142341.1
OY142342.1
OY142343.1
OY142344.1
OY142345.1
OY142346.1
OY142347.1
OY142348.1
OY142349.1
OY142350.1
OY142351.1
OY142352.1
OY142353.1
OY142354.1
OY142355.1
OY142356.1
OY142357.1
OY142358.1
OY142359.1
OY142360.1
OY142361.1
OY142362.1
OY142363.1
OY142364.1
OY142365.1
OY142366.1
OY142367.1
OY142368.1
OY142369.1
OY142370.1
OY142371.1
OY142372.1
OY142373.1
OY142374.1
OY142375.1
OY142376.1
OY142377.1
OY142378.1
OY142379.1
OY142380.1
OY142381.1
OY142382.1
OY142383.1
OY142384.1
OY142385.1
OY142386.1
OY142387.1
OY142388.1
OY142389.1
OY142390.1
OY142391.1
OY142392.1
OY142393.1
OY142394.1
OY142395.1
OY142396.1
OY142397.1
OY142398.1
OY142399.1
OY142400.1
OY142401.1
OY142402.1
OY142403.1
OY142404.1
OY142405.1
OY142406.1
OY142407.1
OY142408.1
OY142409.1
OY142410.1
OY142411.1
OY142412.1
OY142413.1
OY142414.1
OY142415.1
OY142416.1
OY142417.1
OY142418.1
OY142419.1
OY142420.1
OY142421.1
OY142422.1
OY142423.1
OY142424.1
OY142425.1
OY142426.1
OY142427.1
OY142428.1
OY142429.1
OY142430.1
OY142431.1
OY142432.1
OY142433.1
OY142434.1
OY142435.1
OY142436.1
OY142437.1
OY142438.1
OY142439.1
OY142440.1
OY142441.1
OY142442.1
OY142443.1
OY142444.1
OY142445.1
OY142446.1
OY142447.1
OY142448.1
OY142449.1
OY142450.1
OY142451.1
OY142452.1
OY142453.1
OY142454.1
OY142455.1
OY142456.1
OY142457.1
OY142458.1
OY142459.1
OY142460.1
OY142461.1
OY142462.1
OY142463.1
OY142464.1
OY142465.1
OY142466.1
OY142467.1
OY142468.1
OY142469.1
OY142470.1
OY142471.1
OY142472.1
OY142473.1
OY142474.1
OY142475.1
OY142476.1
OY142477.1
OY142478.1
OY142479.1
OY142480.1
OY142481.1
OY142482.1
OY142483.1
OY142484.1
OY142485.1
OY142486.1
OY142487.1
OY142488.1
OY142489.1
OY142490.1
OY142491.1
OY142492.1
OY142493.1
OY142494.1
OY142495.1
OY142496.1
OY142497.1
OY142498.1
OY142499.1
OY142500.1
OY142501.1
OY142502.1
OY142503.1
OY142504.1
OY142505.1
OY142506.1
OY142507.1
OY142508.1
OY142509.1
OY142510.1
OY142511.1
OY142512.1
OY142513.1
OY142514.1
OY142515.1
OY142516.1
OY142517.1
OY142518.1
OY142519.1
OY142520.1
OY142521.1
OY142522.1
OY142523.1
OY142524.1
OY142525.1
OY142526.1
OY142527.1
OY142528.1
OY142529.1
OY142530.1
OY142531.1
OY142532.1
OY142533.1
OY142534.1
OY142535.1
OY142536.1
OY142537.1
OY142538.1
OY142539.1
OY142540.1
OY142541.1
OY142542.1
OY142543.1
OY142544.1
OY142545.1
OY142546.1
OY142547.1
OY142548.1
OY142549.1
OY142550.1
OY142551.1
OY142552.1
OY142553.1
OY142554.1
OY142555.1
OY142556.1
OY142557.1
OY142558.1
OY142559.1
OY142560.1
OY142561.1
OY142562.1
OY142563.1
OY142564.1
OY142565.1
OY142566.1
OY142567.1
OY142568.1
OY142569.1
OY142570.1
OY142571.1
OY142572.1
OY142573.1
OY142574.1
OY142575.1
OY142576.1
OY142577.1
OY142578.1
OY142579.1
OY142580.1
OY142581.1
OY142582.1
OY142583.1
OY142584.1
OY142585.1
OY142586.1
OY142587.1
OY142588.1
OY142589.1
OY142590.1
OY142591.1
OY142592.1
OY142593.1
OY142594.1
OY142595.1
OY142596.1
OY142597.1
OY142598.1
OY142599.1
OY142600.1
OY142601.1
OY142602.1
OY142603.1
OY142604.1
OY142605.1
OY142606.1
OY142607.1
OY142608.1
OY142609.1
OY142610.1
OY142611.1
OY142612.1
OY142613.1
OY142614.1
OY142615.1
OY142616.1
OY142617.1
OY142618.1
OY142619.1
OY142620.1
OY142621.1
OY142622.1
OY142623.1
OY142624.1
OY142625.1
OY142626.1
OY142627.1
OY142628.1
OY142629.1
OY142630.1
OY142631.1
OY142632.1
OY142633.1
OY142634.1
OY142635.1
OY142636.1
OY142637.1
OY142638.1
OY142639.1
OY142640.1
OY142641.1
OY142642.1
OY142643.1
OY142644.1
OY142645.1
OY142646.1
OY142647.1
OY142648.1
OY142649.1
OY142650.1
OY142651.1
OY142652.1
OY142653.1
OY142654.1
OY142655.1
OY142656.1
OY142657.1
OY142658.1
OY142659.1
OY142660.1
OY142661.1
OY142662.1
OY142663.1
OY142664.1
OY142665.1
OY142666.1
OY142667.1
OY142668.1
OY142669.1
OY142670.1
OY142671.1
OY142672.1
OY142673.1
OY142674.1
OY142675.1
OY142676.1
OY142677.1
OY142678.1
OY142679.1
OY142680.1
OY142681.1
OY142682.1
OY142683.1
OY142684.1
OY142685.1
OY142686.1
OY142687.1
OY142688.1
OY142689.1
OY142690.1
OY142691.1
OY142692.1
OY142693.1
OY142694.1
OY142695.1
OY142696.1
OY142697.1
OY142698.1
OY142699.1
OY142700.1
OY142701.1
OY142702.1
OY142703.1
OY142704.1
OY142705.1
OY142706.1
OY142707.1
OY142708.1
OY142709.1
OY142710.1
OY142711.1
OY142712.1
OY142713.1
OY142714.1
OY142715.1
OY142716.1
OY142717.1
OY142718.1
OY142719.1
OY142720.1
OY142721.1
OY142722.1
OY142723.1
OY142724.1
OY142725.1
OY142726.1
OY142727.1
OY142728.1
OY142729.1
OY142730.1
OY142731.1
OY142732.1
OY142733.1
OY142734.1
OY142735.1
OY142736.1
OY142737.1
OY142738.1
OY142739.1
OY142740.1
OY142741.1
OY142742.1
OY142743.1
OY142744.1
OY142745.1
OY142746.1
OY142747.1
OY142748.1
OY142749.1
OY142750.1
OY142751.1
OY142752.1
OY142753.1
OY142754.1
OY142755.1
OY142756.1
OY142757.1
OY142758.1
OY142759.1
OY142760.1
OY142761.1
OY142762.1
OY142763.1
OY142764.1
OY142765.1
OY142766.1
OY142767.1
OY142768.1
OY142769.1
OY142770.1
OY142771.1
OY142772.1
OY142773.1
OY142774.1
OY142775.1
OY142776.1
OY142777.1
OY142778.1
OY142779.1
OY142780.1
OY142781.1
OY142782.1
OY142783.1
OY142784.1
OY142785.1
OY142786.1
OY142787.1
OY142788.1
OY142789.1
OY142790.1
OY142791.1
OY142792.1
OY142793.1
OY142794.1
OY142795.1
OY142796.1
OY142797.1
OY142798.1
OY142799.1
OY142800.1
OY142801.1
OY142802.1
OY142803.1
OY142804.1
OY142805.1
OY142806.1
OY142807.1
OY142808.1
OY142809.1
OY142810.1
OY142811.1
OY142812.1
OY142813.1
OY142814.1
OY142815.1
OY142816.1
OY142817.1
OY142818.1
OY142819.1
OY142820.1
OY142821.1
OY142822.1
OY142823.1
OY142824.1
OY142825.1
OY142826.1
OY142827.1
OY142828.1
OY142829.1
OY142830.1
OY142831.1
OY142832.1
OY142833.1
OY142834.1
OY142835.1
OY142836.1
OY142837.1
OY142838.1
OY142839.1
OY142840.1
OY142841.1
OY142842.1
OY142843.1
OY142844.1
OY142845.1
OY142846.1
OY142847.1
OY142848.1
OY142849.1
OY142850.1
OY142851.1
OY142852.1
OY142853.1
OY142854.1
OY142855.1
OY142856.1
OY142857.1
OY142858.1
OY142859.1
OY142860.1
OY142861.1
OY142862.1
OY142863.1
OY142864.1
OY142865.1
OY142866.1
OY142867.1
OY142868.1
OY142869.1
OY142870.1
OY142871.1
OY142872.1
OY142873.1
OY142874.1
OY142875.1
OY142876.1
OY142877.1
OY142878.1
OY142879.1
OY142880.1
OY142881.1
OY142882.1
OY142883.1
OY142884.1
OY142885.1
OY142886.1
OY142887.1
OY142888.1
OY142889.1
OY142890.1
OY142891.1
OY142892.1
OY142893.1
OY142894.1
OY142895.1
OY142896.1
OY142897.1
OY142898.1
OY142899.1
OY142900.1
OY142901.1
OY142902.1
OY142903.1
OY142904.1
OY142905.1
OY142906.1
OY142907.1
OY142908.1
OY142909.1
OY142910.1
OY142911.1
OY142912.1
OY142913.1
OY142914.1
OY142915.1
OY142916.1
OY142917.1
OY142918.1
OY142919.1
OY142920.1
OY142921.1
OY142922.1
OY142923.1
OY142924.1
OY142925.1
OY142926.1
OY142927.1
OY142928.1
OY142929.1
OY142930.1
OY142931.1
OY142932.1
OY142933.1
OY142934.1
OY142935.1
OY142936.1
OY142937.1
OY142938.1
OY142939.1
OY142940.1
OY142941.1
OY142942.1
OY142943.1
OY142944.1
OY142945.1
OY142946.1
OY142947.1
OY142948.1
OY142949.1
OY142950.1
OY142951.1
OY142952.1
OY142953.1
OY142954.1
OY142955.1
OY142956.1
OY142957.1
OY142958.1
OY142959.1
OY142960.1
OY142961.1
OY142962.1
OY142963.1
OY142964.1
OY142965.1
OY142966.1
OY142967.1
OY142968.1
OY142969.1
OY142970.1
OY142971.1
OY142972.1
OY142973.1
OY142974.1
OY142975.1
OY142976.1
OY142977.1
OY142978.1
OY142979.1
OY142980.1
OY142981.1
OY142982.1
OY142983.1
OY142984.1
OY142985.1
OY142986.1
OY142987.1
OY142988.1
OY142989.1
OY142990.1
OY142991.1
OY142992.1
OY142993.1
OY142994.1
OY142995.1
OY142996.1
OY142997.1
OY142998.1
OY142999.1
OY143000.1
OY143001.1
OY143002.1
OY143003.1
OY143004.1
OY143005.1
OY143006.1
OY143007.1
OY143008.1
OY143009.1
OY143010.1
OY143011.1
OY143012.1
OY143013.1
OY143014.1
OY143015.1
OY143016.1
OY143017.1
OY143018.1
OY143019.1
OY143020.1
OY143021.1
OY143022.1
OY143023.1
OY143024.1
OY143025.1
OY143026.1
OY143027.1
OY143028.1
OY143029.1
OY143030.1
OY143031.1
OY143032.1
OY143033.1
OY143034.1
OY143035.1
OY143036.1
OY143037.1
OY143038.1
OY143039.1
OY143040.1
OY143041.1
OY143042.1
OY143043.1
OY143044.1
OY143045.1
OY143046.1
OY143047.1
OY143048.1
OY143049.1
OY143050.1
OY143051.1
OY143052.1
OY143053.1
OY143054.1
OY143055.1
OY143056.1
OY143057.1
OY143058.1
OY143059.1
OY143060.1
OY143061.1
OY143062.1
OY143063.1
OY143064.1
OY143065.1
OY143066.1
OY143067.1
OY143068.1
OY143069.1
OY143070.1
OY143071.1
OY143072.1
OY143073.1
OY143074.1
OY143075.1
OY143076.1
OY143077.1
OY143078.1
OY143079.1
OY143080.1
OY143081.1
OY143082.1
OY143083.1
OY143084.1
OY143085.1
OY143086.1
OY143087.1
OY143088.1
OY143089.1
OY143090.1
OY143091.1
OY143092.1
OY143093.1
OY143094.1
OY143095.1
OY143096.1
OY143097.1
OY143098.1
OY143099.1
OY143100.1
OY143101.1
OY143102.1
OY143103.1
OY143104.1
OY143105.1
OY143106.1
OY143107.1
OY143108.1
OY143109.1
OY143110.1
OY143111.1
OY143112.1
OY143113.1
OY143114.1
OY143115.1
OY143116.1
OY143117.1
OY143118.1
OY143119.1
OY143120.1
OY143121.1
OY143122.1
OY143123.1
OY143124.1
OY143125.1
OY143126.1
OY143127.1
OY143128.1
OY143129.1
OY143130.1
OY143131.1
OY143132.1
OY143133.1
OY143134.1
OY143135.1
OY143136.1
OY143137.1
OY143138.1
OY143139.1
OY143140.1
OY143141.1
OY143142.1
OY143143.1
OY143144.1
OY143145.1
OY143146.1
OY143147.1
OY143148.1
OY143149.1
OY143150.1
OY143151.1
OY143152.1
OY143153.1
OY143154.1
OY143155.1
OY143156.1
OY143157.1
OY143158.1
OY143159.1
OY143160.1
OY143161.1
OY143162.1
OY143163.1
OY143164.1
OY143165.1
OY143166.1
OY143167.1
OY143168.1
OY143169.1
OY143170.1
OY143171.1
OY143172.1
OY143173.1
OY143174.1
OY143175.1
OY143176.1
OY143177.1
OY143178.1
OY143179.1
OY143180.1
OY143181.1
OY143182.1
OY143183.1
OY143184.1
OY143185.1
OY143186.1
OY143187.1
OY143188.1
OY143189.1
OY143190.1
OY143191.1
OY143192.1
OY143193.1
OY143194.1
OY143195.1
OY143196.1
OY143197.1
OY143198.1
OY143199.1
OY143200.1
OY143201.1
OY143202.1
OY143203.1
OY143204.1
OY143205.1
OY143206.1
OY143207.1
OY143208.1
OY143209.1
OY143210.1
OY143211.1
OY143212.1
OY143213.1
OY143214.1
OY143215.1
OY143216.1
OY143217.1
OY143218.1
OY143219.1
OY143220.1
OY143221.1
OY143222.1
OY143223.1
OY143224.1
OY143225.1
OY143226.1
OY143227.1
OY143228.1
OY143229.1
OY143230.1
OY143231.1
OY143232.1
OY143233.1
OY143234.1
OY143235.1
OY143236.1
OY143237.1
OY143238.1
OY143239.1
OY143240.1
OY143241.1
OY143242.1
OY143243.1
OY143244.1
OY143245.1
OY143246.1
OY143247.1
OY143248.1
OY143249.1
OY143250.1
OY143251.1
OY143252.1
OY143253.1
OY143254.1
OY143255.1
OY143256.1
OY143257.1
OY143258.1
OY143259.1
OY143260.1
OY143261.1
OY143262.1
OY143263.1
OY143264.1
OY143265.1
OY143266.1
OY143267.1
OY143268.1
OY143269.1
OY143270.1
OY143271.1
OY143272.1
OY143273.1
OY143274.1
OY143275.1
OY143276.1
OY143277.1
OY143278.1
OY143279.1
OY143280.1
OY143281.1
OY143282.1
OY143283.1
OY143284.1
OY143285.1
OY143286.1
OY143287.1
OY143288.1
OY143289.1
OY143290.1
OY143291.1
OY143292.1
OY143293.1
OY143294.1
OY143295.1
OY143296.1
OY143297.1
OY143298.1
OY143299.1
OY143300.1
OY143301.1
OY143302.1
OY143303.1
OY143304.1
OY143305.1
OY143306.1
OY143307.1
OY143308.1
OY143309.1
OY143310.1
OY143311.1
OY143312.1
OY143313.1
OY143314.1
OY143315.1
OY143316.1
OY143317.1
OY143318.1
OY143319.1
OY143320.1
OY143321.1
OY143322.1
OY143323.1
OY143324.1
OY143325.1
OY143326.1
OY143327.1
OY143328.1
OY143329.1
OY143330.1
OY143331.1
OY143332.1
OY143333.1
OY143334.1
OY143335.1
OY143336.1
OY143337.1
OY143338.1
OY143339.1
OY143340.1
OY143341.1
OY143342.1
OY143343.1
OY143344.1
OY143345.1
OY143346.1
OY143347.1
OY143348.1
OY143349.1
OY143350.1
OY143351.1
OY143352.1
OY143353.1
OY143354.1
OY143355.1
OY143356.1
OY143357.1
OY143358.1
OY143359.1
OY143360.1
OY143361.1
OY143362.1
OY143363.1
OY143364.1
OY143365.1
OY143366.1
OY143367.1
OY143368.1
OY143369.1
OY143370.1
OY143371.1
OY143372.1
OY143373.1
OY143374.1
OY143375.1
OY143376.1
OY143377.1
OY143378.1
OY143379.1
OY143380.1
OY143381.1
OY143382.1
OY143383.1
OY143384.1
OY143385.1
OY143386.1
OY143387.1
OY143388.1
OY143389.1
OY143390.1
OY143391.1
OY143392.1
OY143393.1
OY143394.1
OY143395.1
OY143396.1
OY143397.1
OY143398.1
OY143399.1
OY143400.1
OY143401.1
OY143402.1
OY143403.1
OY143404.1
OY143405.1
OY143406.1
OY143407.1
OY143408.1
OY143409.1
OY143410.1
OY143411.1
OY143412.1
OY143413.1
OY143414.1
OY143415.1
OY143416.1
OY143417.1
OY143418.1
OY143419.1
OY143420.1
OY143421.1
OY143422.1
OY143423.1
OY143424.1
OY143425.1
OY143426.1
OY143427.1
OY143428.1
OY143429.1
OY143430.1
OY143431.1
OY143432.1
OY143433.1
OY143434.1
OY143435.1
OY143436.1
OY143437.1
OY143438.1
OY143439.1
OY143440.1
OY143441.1
OY143442.1
OY143443.1
OY143444.1
OY143445.1
OY143446.1
OY143447.1
OY143448.1
OY143449.1
OY143450.1
OY143451.1
OY143452.1
OY143453.1
OY143454.1
OY143455.1
OY143456.1
OY143457.1
OY143458.1
OY143459.1
OY143460.1
OY143461.1
OY143462.1
OY143463.1
OY143464.1
OY143465.1
OY143466.1
OY143467.1
OY143468.1
OY143469.1
OY143470.1
OY143471.1
OY143472.1
OY143473.1
OY143474.1
OY143475.1
OY143476.1
OY143477.1
OY143478.1
OY143479.1
OY143480.1
OY143481.1
OY143482.1
OY143483.1
OY143484.1
OY143485.1
OY143486.1
OY143487.1
OY143488.1
OY143489.1
OY143490.1
OY143491.1
OY143492.1
OY143493.1
OY143494.1
OY143495.1
OY143496.1
OY143497.1
OY143498.1
OY143499.1
OY143500.1
OY143501.1
OY143502.1
OY143503.1
OY143504.1
OY143505.1
OY143506.1
OY143507.1
OY143508.1
OY143509.1
OY143510.1
OY143511.1
OY143512.1
OY143513.1
OY143514.1
OY143515.1
OY143516.1
OY143517.1
OY143518.1
OY143519.1
OY143520.1
OY143521.1
OY143522.1
OY143523.1
OY143524.1
OY143525.1
OY143526.1
OY143527.1
OY143528.1
OY143529.1
OY143530.1
OY143531.1
OY143532.1
OY143533.1
OY143534.1
OY143535.1
OY143536.1
OY143537.1
OY143538.1
OY143539.1
OY143540.1
OY143541.1
OY143542.1
OY143543.1
OY143544.1
OY143545.1
OY143546.1
OY143547.1
OY143548.1
OY143549.1
OY143550.1
OY143551.1
OY143552.1
OY143553.1
OY143554.1
OY143555.1
OY143556.1
OY143557.1
OY143558.1
OY143559.1
OY143560.1
OY143561.1
OY143562.1
OY143563.1
OY143564.1
OY143565.1
OY143566.1
OY143567.1
OY143568.1
OY143569.1
OY143570.1
OY143571.1
OY143572.1
OY143573.1
OY143574.1
OY143575.1
OY143576.1
OY143577.1
OY143578.1
OY143579.1
OY143580.1
OY143581.1
OY143582.1
OY143583.1
OY143584.1
OY143585.1
OY143586.1
OY143587.1
OY143588.1
OY143589.1
OY143590.1
OY143591.1
OY143592.1
OY143593.1
OY143594.1
OY143595.1
OY143596.1
OY143597.1
OY143598.1
OY143599.1
OY143600.1
OY143601.1
OY143602.1
OY143603.1
OY143604.1
OY143605.1
OY143606.1
OY143607.1
OY143608.1
OY143609.1
OY143610.1
OY143611.1
OY143612.1
OY143613.1
OY143614.1
OY143615.1
OY143616.1
OY143617.1
OY143618.1
OY143619.1
OY143620.1
OY143621.1
OY143622.1
OY143623.1
OY143624.1
OY143625.1
OY143626.1
OY143627.1
OY143628.1
OY143629.1
OY143630.1
OY143631.1
OY143632.1
OY143633.1
OY143634.1
OY143635.1
OY143636.1
OY143637.1
OY143638.1
OY143639.1
OY143640.1
OY143641.1
OY143642.1
OY143643.1
OY143644.1
OY143645.1
OY143646.1
OY143647.1
OY143648.1
OY143649.1
OY143650.1
OY143651.1
OY143652.1
OY143653.1
OY143654.1
OY143655.1
OY143656.1
OY143657.1
OY143658.1
OY143659.1
OY143660.1
OY143661.1
OY143662.1
OY143663.1
OY143664.1
OY143665.1
OY143666.1
OY143667.1
OY143668.1
OY143669.1
OY143670.1
OY143671.1
OY143672.1
OY143673.1
OY143674.1
OY143675.1
OY143676.1
OY143677.1
OY143678.1
OY143679.1
OY143680.1
OY143681.1
OY143682.1
OY143683.1
OY143684.1
OY143685.1
OY143686.1
OY143687.1
OY143688.1
OY143689.1
OY143690.1
OY143691.1
OY143692.1
OY143693.1
OY143694.1
OY143695.1
OY143696.1
OY143697.1
OY143698.1
OY143699.1
OY143700.1
OY143701.1
OY143702.1
OY143703.1
OY143704.1
OY143705.1
OY143706.1
OY143707.1
OY143708.1
OY143709.1
OY143710.1
OY143711.1
OY143712.1
OY143713.1
OY143714.1
OY143715.1
OY143716.1
OY143717.1
OY143718.1
OY143719.1
OY143720.1
OY143721.1
OY143722.1
OY143723.1
OY143724.1
OY143725.1
OY143726.1
OY143727.1
OY143728.1
OY143729.1
OY143730.1
OY143731.1
OY143732.1
OY143733.1
OY143734.1
OY143735.1
OY143736.1
OY143737.1
OY143738.1
OY143739.1
OY143740.1
OY143741.1
OY143742.1
OY143743.1
OY143744.1
OY143745.1
OY143746.1
OY143747.1
OY143748.1
OY143749.1
OY143750.1
OY143751.1
OY143752.1
OY143753.1
OY143754.1
OY143755.1
OY143756.1
OY143757.1
OY143758.1
OY143759.1
OY143760.1
OY143761.1
OY143762.1
OY143763.1
OY143764.1
OY143765.1
OY143766.1
OY143767.1
OY143768.1
OY143769.1
OY143770.1
OY143771.1
OY143772.1
OY143773.1
OY143774.1
OY143775.1
OY143776.1
OY143777.1
OY143778.1
OY143779.1
OY143780.1
OY143781.1
OY143782.1
OY143783.1
OY143784.1
OY143785.1
OY143786.1
OY143787.1
OY143788.1
OY143789.1
OY143790.1
OY143791.1
OY143792.1
OY143793.1
OY143794.1
OY143795.1
OY143796.1
OY143797.1
OY143798.1
OY143799.1
OY143800.1
OY143801.1
OY143802.1
OY143803.1
OY143804.1
OY143805.1
OY143806.1
OY143807.1
OY143808.1
OY143809.1
OY143810.1
OY143811.1
OY143812.1
OY143813.1
OY143814.1
OY143815.1
OY143816.1
OY143817.1
OY143818.1
OY143819.1
OY143820.1
OY143821.1
OY143822.1
OY143823.1
OY143824.1
OY143825.1
OY143826.1
OY143827.1
OY143828.1
OY143829.1
OY143830.1
OY143831.1
OY143832.1
OY143833.1
OY143834.1
OY143835.1
OY143836.1
OY143837.1
OY143838.1
OY143839.1
OY143840.1
OY143841.1
OY143842.1
OY143843.1
OY143844.1
OY143845.1
OY143846.1
OY143847.1
OY143848.1
OY143849.1
OY143850.1
OY143851.1
OY143852.1
OY143853.1
OY143854.1
OY143855.1
OY143856.1
OY143857.1
OY143858.1
OY143859.1
OY143860.1
OY143861.1
OY143862.1
OY143863.1
OY143864.1
OY143865.1
OY143866.1
OY143867.1
OY143868.1
OY143869.1
OY143870.1
OY143871.1
OY143872.1
OY143873.1
OY143874.1
OY143875.1
OY143876.1
OY143877.1
OY143878.1
OY143879.1
OY143880.1
OY143881.1
OY143882.1
OY143883.1
OY143884.1
OY143885.1
OY143886.1
OY143887.1
OY143888.1
OY143889.1
OY143890.1
OY143891.1
OY143892.1
OY143893.1
OY143894.1
OY143895.1
OY143896.1
OY143897.1
OY143898.1
OY143899.1
OY143900.1
OY143901.1
OY143902.1
OY143903.1
OY143904.1
OY143905.1
OY143906.1
OY143907.1
OY143908.1
OY143909.1
OY143910.1
OY143911.1
OY143912.1
OY143913.1
OY143914.1
OY143915.1
OY143916.1
OY143917.1
OY143918.1
OY143919.1
OY143920.1
OY143921.1
OY143922.1
OY143923.1
OY143924.1
OY143925.1
OY143926.1
OY143927.1
OY143928.1
OY143929.1
OY143930.1
OY143931.1
OY143932.1
OY143933.1
OY143934.1
OY143935.1
OY143936.1
OY143937.1
OY143938.1
OY143939.1
OY143940.1
OY143941.1
OY143942.1
OY143943.1
OY143944.1
OY143945.1
OY143946.1
OY143947.1
OY143948.1
OY143949.1
OY143950.1
OY143951.1
OY143952.1
OY143953.1
OY143954.1
OY143955.1
OY143956.1
OY143957.1
OY143958.1
OY143959.1
OY143960.1
OY143961.1
OY143962.1
OY143963.1
OY143964.1
OY143965.1
OY143966.1
OY143967.1
OY143968.1
OY143969.1
OY143970.1
OY143971.1
OY143972.1
OY143973.1
OY143974.1
OY143975.1
OY143976.1
OY143977.1
OY143978.1
OY143979.1
OY143980.1
OY143981.1
OY143982.1
OY143983.1
OY143984.1
OY143985.1
OY143986.1
OY143987.1
OY143988.1
OY143989.1
OY143990.1
OY143991.1
OY143992.1
OY143993.1
OY143994.1
OY143995.1
OY143996.1
OY143997.1
OY143998.1
OY143999.1
OY144000.1
OY144001.1
OY144002.1
OY144003.1
OY144004.1
OY144005.1
OY144006.1
OY144007.1
OY144008.1
OY144009.1
OY144010.1
OY144011.1
OY144012.1
OY144013.1
OY144014.1
OY144015.1
OY144016.1
OY144017.1
OY144018.1
OY144019.1
OY144020.1
OY144021.1
OY144022.1
OY144023.1
OY144024.1
OY144025.1
OY144026.1
OY144027.1
OY144028.1
OY144029.1
OY144030.1
OY144031.1
OY144032.1
OY144033.1
OY144034.1
OY144035.1
OY144036.1
OY144037.1
OY144038.1
OY144039.1
OY144040.1
OY144041.1
OY144042.1
OY144043.1
OY144044.1
OY144045.1
OY144046.1
OY144047.1
OY144048.1
OY144049.1
OY144050.1
OY144051.1
OY144052.1
OY144053.1
OY144054.1
OY144055.1
OY144056.1
OY144057.1
OY144058.1
OY144059.1
OY144060.1
OY144061.1
OY144062.1
OY144063.1
OY144064.1
OY144065.1
OY144066.1
OY144067.1
OY144068.1
OY144069.1
OY144070.1
OY144071.1
OY144072.1
OY144073.1
OY144074.1
OY144075.1
OY144076.1
OY144077.1
OY144078.1
OY144079.1
OY144080.1
OY144081.1
OY144082.1
OY144083.1
OY144084.1
OY144085.1
OY144086.1
OY144087.1
OY144088.1
OY144089.1
OY144090.1
OY144091.1
OY144092.1
OY144093.1
OY144094.1
OY144095.1
OY144096.1
OY144097.1
OY144098.1
OY144099.1
OY144100.1
OY144101.1
OY144102.1
OY144103.1
OY144104.1
OY144105.1
OY144106.1
OY144107.1
OY144108.1
OY144109.1
OY144110.1
OY144111.1
OY144112.1
OY144113.1
OY144114.1
OY144115.1
OY144116.1
OY144117.1
OY144118.1
OY144119.1
OY144120.1
OY144121.1
OY144122.1
OY144123.1
OY144124.1
OY144125.1
OY144126.1
OY144127.1
OY144128.1
OY144129.1
OY144130.1
OY144131.1
OY144132.1
OY144133.1
OY144134.1
OY144135.1
OY144136.1
OY144137.1
OY144138.1
OY144139.1
OY144140.1
OY144141.1
OY144142.1
OY144143.1
OY144144.1
OY144145.1
OY144146.1
OY144147.1
OY144148.1
OY144149.1
OY144150.1
OY144151.1
OY144152.1
OY144153.1
OY144154.1
OY144155.1
OY144156.1
OY144157.1
OY144158.1
OY144159.1
OY144160.1
OY144161.1
OY144162.1
OY144163.1
OY144164.1
OY144165.1
OY144166.1
OY144167.1
OY144168.1
OY144169.1
OY144170.1
OY144171.1
OY144172.1
OY144173.1
OY144174.1
OY144175.1
OY144176.1
OY144177.1
OY144178.1
OY144179.1
OY144180.1
OY144181.1
OY144182.1
OY144183.1
OY144184.1
OY144185.1
OY144186.1
OY144187.1
OY144188.1
OY144189.1
OY144190.1
OY144191.1
OY144192.1
OY144193.1
OY144194.1
OY144195.1
OY144196.1
OY144197.1
OY144198.1
OY144199.1
OY144200.1
OY144201.1
OY144202.1
OY144203.1
OY144204.1
OY144205.1
OY144206.1
OY144207.1
OY144208.1
OY144209.1
OY144210.1
OY144211.1
OY144212.1
OY144213.1
OY144214.1
OY144215.1
OY144216.1
OY144217.1
OY144218.1
OY144219.1
OY144220.1
OY144221.1
OY144222.1
OY144223.1
OY144224.1
OY144225.1
OY144226.1
OY144227.1
OY144228.1
OY144229.1
OY144230.1
OY144231.1
OY144232.1
OY144233.1
OY144234.1
OY144235.1
OY144236.1
OY144237.1
OY144238.1
OY144239.1
OY144240.1
OY144241.1
OY144242.1
OY144243.1
OY144244.1
OY144245.1
OY144246.1
OY144247.1
OY144248.1
OY144249.1
OY144250.1
OY144251.1
OY144252.1
OY144253.1
OY144254.1
OY144255.1
OY144256.1
OY144257.1
OY144258.1
OY144259.1
OY144260.1
OY144261.1
OY144262.1
OY144263.1
OY144264.1
OY144265.1
OY144266.1
OY144267.1
OY144268.1
OY144269.1
OY144270.1
OY144271.1
OY144272.1
OY144273.1
OY144274.1
OY144275.1
OY144276.1
OY144277.1
OY144278.1
OY144279.1
OY144280.1
OY144281.1
OY144282.1
OY144283.1
OY144284.1
OY144285.1
OY144286.1
OY144287.1
OY144288.1
OY144289.1
OY144290.1
OY144291.1
OY144292.1
OY144293.1
OY144294.1
OY144295.1
OY144296.1
OY144297.1
OY144298.1
OY144299.1
OY144300.1
OY144301.1
OY144302.1
OY144303.1
OY144304.1
OY144305.1
OY144306.1
OY144307.1
OY144308.1
OY144309.1
OY144310.1
OY144311.1
OY144312.1
OY144313.1
OY144314.1
OY144315.1
OY144316.1
OY144317.1
OY144318.1
OY144319.1
OY144320.1
OY144321.1
OY144322.1
OY144323.1
OY144324.1
OY144325.1
OY144326.1
OY144327.1
OY144328.1
OY144329.1
OY144330.1
OY144331.1
OY144332.1
OY144333.1
OY144334.1
OY144335.1
OY144336.1
OY144337.1
OY144338.1
OY144339.1
OY144340.1
OY144341.1
OY144342.1
OY144343.1
OY144344.1
OY144345.1
OY144346.1
OY144347.1
OY144348.1
OY144349.1
OY144350.1
OY144351.1
OY144352.1
OY144353.1
OY144354.1
OY144355.1
OY144356.1
OY144357.1
OY144358.1
OY144359.1
OY144360.1
OY144361.1
OY144362.1
OY144363.1
OY144364.1
OY144365.1
OY144366.1
OY144367.1
OY144368.1
OY144369.1
OY144370.1
OY144371.1
OY144372.1
OY144373.1
OY144374.1
OY144375.1
OY144376.1
OY144377.1
OY144378.1
OY144379.1
OY144380.1
OY144381.1
OY144382.1
OY144383.1
OY144384.1
OY144385.1
OY144386.1
OY144387.1
OY144388.1
OY144389.1
OY144390.1
OY144391.1
OY144392.1
OY144393.1
OY144394.1
OY144395.1
OY144396.1
OY144397.1
OY144398.1
OY144399.1
OY144400.1
OY144401.1
OY144402.1
OY144403.1
OY144404.1
OY144405.1
OY144406.1
OY144407.1
OY144408.1
OY144409.1
OY144410.1
OY144411.1
OY144412.1
OY144413.1
OY144414.1
OY144415.1
OY144416.1
OY144417.1
OY144418.1
OY144419.1
OY144420.1
OY144421.1
OY144422.1
OY144423.1
OY144424.1
OY144425.1
OY144426.1
OY144427.1
OY144428.1
OY144429.1
OY144430.1
OY144431.1
OY144432.1
OY144433.1
OY144434.1
OY144435.1
OY144436.1
OY144437.1
OY144438.1
OY144439.1
OY144440.1
OY144441.1
OY144442.1
OY144443.1
OY144444.1
OY144445.1
OY144446.1
OY144447.1
OY144448.1
OY144449.1
OY144450.1
OY144451.1
OY144452.1
OY144453.1
OY144454.1
OY144455.1
OY144456.1
OY144457.1
OY144458.1
OY144459.1
OY144460.1
OY144461.1
OY144462.1
OY144463.1
OY144464.1
OY144465.1
OY144466.1
OY144467.1
OY144468.1
OY144469.1
OY144470.1
OY144471.1
OY144472.1
OY144473.1
OY144474.1
OY144475.1
OY144476.1
OY144477.1
OY144478.1
OY144479.1
OY144480.1
OY144481.1
OY144482.1
OY144483.1
OY144484.1
OY144485.1
OY144486.1
OY144487.1
OY144488.1
OY144489.1
OY144490.1
OY144491.1
OY144492.1
OY144493.1
OY144494.1
OY144495.1
OY144496.1
OY144497.1
OY144498.1
OY144499.1
OY144500.1
OY144501.1
OY144502.1
OY144503.1
OY144504.1
OY144505.1
OY144506.1
OY144507.1
OY144508.1
OY144509.1
OY144510.1
OY144511.1
OY144512.1
OY144513.1
OY144514.1
OY144515.1
OY144516.1
OY144517.1
OY144518.1
OY144519.1
OY144520.1
OY144521.1
OY144522.1
OY144523.1
OY144524.1
OY144525.1
OY144526.1
OY144527.1
OY144528.1
OY144529.1
OY144530.1
OY144531.1
OY144532.1
OY144533.1
OY144534.1
OY144535.1
OY144536.1
OY144537.1
OY144538.1
OY144539.1
OY144540.1
OY144541.1
OY144542.1
OY144543.1
OY144544.1
OY144545.1
OY144546.1
OY144547.1
OY144548.1
OY144549.1
OY144550.1
OY144551.1
OY144552.1
OY144553.1
OY144554.1
OY144555.1
OY144556.1
OY144557.1
OY144558.1
OY144559.1
OY144560.1
OY144561.1
OY144562.1
OY144563.1
OY144564.1
OY144565.1
OY144566.1
OY144567.1
OY144568.1
OY144569.1
OY144570.1
OY144571.1
OY144572.1
OY144573.1
OY144574.1
OY144575.1
OY144576.1
OY144577.1
OY144578.1
OY144579.1
OY144580.1
OY144581.1
OY144582.1
OY144583.1
OY144584.1
OY144585.1
OY144586.1
OY144587.1
OY144588.1
OY144589.1
OY144590.1
OY144591.1
OY144592.1
OY144593.1
OY144594.1
OY144595.1
OY144596.1
OY144597.1
OY144598.1
OY144599.1
OY144600.1
OY144601.1
OY144602.1
OY144603.1
OY144604.1
OY144605.1
OY144606.1
OY144607.1
OY144608.1
OY144609.1
OY144610.1
OY144611.1
OY144612.1
OY144613.1
OY144614.1
OY144615.1
OY144616.1
OY144617.1
OY144618.1
OY144619.1
OY144620.1
OY144621.1
OY144622.1
OY144623.1
OY144624.1
OY144625.1
OY144626.1
OY144627.1
OY144628.1
OY144629.1
OY144630.1
OY144631.1
OY144632.1
OY144633.1
OY144634.1
OY144635.1
OY144636.1
OY144637.1
OY144638.1
OY144639.1
OY144640.1
OY144641.1
OY144642.1
OY144643.1
OY144644.1
OY144645.1
OY144646.1
OY144647.1
OY144648.1
OY144649.1
OY144650.1
OY144651.1
OY144652.1
OY144653.1
OY144654.1
OY144655.1
OY144656.1
OY144657.1
OY144658.1
OY144659.1
OY144660.1
OY144661.1
OY144662.1
OY144663.1
OY144664.1
OY144665.1
OY144666.1
OY144667.1
OY144668.1
OY144669.1
OY144670.1
OY144671.1
OY144672.1
OY144673.1
OY144674.1
OY144675.1
OY144676.1
OY144677.1
OY144678.1
OY144679.1
OY144680.1
OY144681.1
OY144682.1
OY144683.1
OY144684.1
OY144685.1
OY144686.1
OY144687.1
OY144688.1
OY144689.1
OY144690.1
OY144691.1
OY144692.1
OY144693.1
OY144694.1
OY144695.1
OY144696.1
OY144697.1
OY144698.1
OY144699.1
OY144700.1
OY144701.1
OY144702.1
OY144703.1
OY144704.1
OY144705.1
OY144706.1
OY144707.1
OY144708.1
OY144709.1
OY144710.1
OY144711.1
OY144712.1
OY144713.1
OY144714.1
OY144715.1
OY144716.1
OY144717.1
OY144718.1
OY144719.1
OY144720.1
OY144721.1
OY144722.1
OY144723.1
OY144724.1
OY144725.1
OY144726.1
OY144727.1
OY144728.1
OY144729.1
OY144730.1
OY144731.1
OY144732.1
OY144733.1
OY144734.1
OY144735.1
OY144736.1
OY144737.1
OY144738.1
OY144739.1
OY144740.1
OY144741.1
OY144742.1
OY144743.1
OY144744.1
OY144745.1
OY144746.1
OY144747.1
OY144748.1
OY144749.1
OY144750.1
OY144751.1
OY144752.1
OY144753.1
OY144754.1
OY144755.1
OY144756.1
OY144757.1
OY144758.1
OY144759.1
OY144760.1
OY144761.1
OY144762.1
OY144763.1
OY144764.1
OY144765.1
OY144766.1
OY144767.1
OY144768.1
OY144769.1
OY144770.1
OY144771.1
OY144772.1
OY144773.1
OY144774.1
OY144775.1
OY144776.1
OY144777.1
OY144778.1
OY144779.1
OY144780.1
OY144781.1
OY144782.1
OY144783.1
OY144784.1
OY144785.1
OY144786.1
OY144787.1
OY144788.1
OY144789.1
OY144790.1
OY144791.1
OY144792.1
OY144793.1
OY144794.1
OY144795.1
OY144796.1
OY144797.1
OY144798.1
OY144799.1
OY144800.1
OY144801.1
OY144802.1
OY144803.1
OY144804.1
OY144805.1
OY144806.1
OY144807.1
OY144808.1
OY144809.1
OY144810.1
OY144811.1
OY144812.1
OY144813.1
OY144814.1
OY144815.1
OY144816.1
OY144817.1
OY144818.1
OY144819.1
OY144820.1
OY144821.1
OY144822.1
OY144823.1
OY144824.1
OY144825.1
OY144826.1
OY144827.1
OY144828.1
OY144829.1
OY144830.1
OY144831.1
OY144832.1
OY144833.1
OY144834.1
OY144835.1
OY144836.1
OY144837.1
OY144838.1
OY144839.1
OY144840.1
OY144841.1
OY144842.1
OY144843.1
OY144844.1
OY144845.1
OY144846.1
OY144847.1
OY144848.1
OY144849.1
OY144850.1
OY144851.1
OY144852.1
OY144853.1
OY144854.1
OY144855.1
OY144856.1
OY144857.1
OY144858.1
OY144859.1
OY144860.1
OY144861.1
OY144862.1
OY144863.1
OY144864.1
OY144865.1
OY144866.1
OY144867.1
OY144868.1
OY144869.1
OY144870.1
OY144871.1
OY144872.1
OY144873.1
OY144874.1
OY144875.1
OY144876.1
OY144877.1
OY144878.1
OY144879.1
OY144880.1
OY144881.1
OY144882.1
OY144883.1
OY144884.1
OY144885.1
OY144886.1
OY144887.1
OY144888.1
OY144889.1
OY144890.1
OY144891.1
OY144892.1
OY144893.1
OY144894.1
OY144895.1
OY144896.1
OY144897.1
OY144898.1
OY144899.1
OY144900.1
OY144901.1
OY144902.1
OY144903.1
OY144904.1
OY144905.1
OY144906.1
OY144907.1
OY144908.1
OY144909.1
OY144910.1
OY144911.1
OY144912.1
OY144913.1
OY144914.1
OY144915.1
OY144916.1
OY144917.1
OY144918.1
OY144919.1
OY144920.1
OY144921.1
OY144922.1
OY144923.1
OY144924.1
OY144925.1
OY144926.1
OY144927.1
OY144928.1
OY144929.1
OY144930.1
OY144931.1
OY144932.1
OY144933.1
OY144934.1
OY144935.1
OY144936.1
OY144937.1
OY144938.1
OY144939.1
OY144940.1
OY144941.1
OY144942.1
OY144943.1
OY144944.1
OY144945.1
OY144946.1
OY144947.1
OY144948.1
OY144949.1
OY144950.1
OY144951.1
OY144952.1
OY144953.1
OY144954.1
OY144955.1
OY144956.1
OY144957.1
OY144958.1
OY144959.1
OY144960.1
OY144961.1
OY144962.1
OY144963.1
OY144964.1
OY144965.1
OY144966.1
OY144967.1
OY144968.1
OY144969.1
OY144970.1
OY144971.1
OY144972.1
OY144973.1
OY144974.1
OY144975.1
OY144976.1
OY144977.1
OY144978.1
OY144979.1
OY144980.1
OY144981.1
OY144982.1
OY144983.1
OY144984.1
OY144985.1
OY144986.1
OY144987.1
OY144988.1
OY144989.1
OY144990.1
OY144991.1
OY144992.1
OY144993.1
OY144994.1
OY144995.1
OY144996.1
OY144997.1
OY144998.1
OY144999.1
OY145000.1
OY145001.1
OY145002.1
OY145003.1
OY145004.1
OY145005.1
OY145006.1
OY145007.1
OY145008.1
OY145009.1
OY145010.1
OY145011.1
OY145012.1
OY145013.1
OY145014.1
OY145015.1
OY145016.1
OY145017.1
OY145018.1
OY145019.1
OY145020.1
OY145021.1
OY145022.1
OY145023.1
OY145024.1
OY145025.1
OY145026.1
OY145027.1
OY145028.1
OY145029.1
OY145030.1
OY145031.1
OY145032.1
OY145033.1
OY145034.1
OY145035.1
OY145036.1
OY145037.1
OY145038.1
OY145039.1
OY145040.1
OY145041.1
OY145042.1
OY145043.1
OY145044.1
OY145045.1
OY145046.1
OY145047.1
OY145048.1
OY145049.1
OY145050.1
OY145051.1
OY145052.1
OY145053.1
OY145054.1
OY145055.1
OY145056.1
OY145057.1
OY145058.1
OY145059.1
OY145060.1
OY145061.1
OY145062.1
OY145063.1
OY145064.1
OY145065.1
OY145066.1
OY145067.1
OY145068.1
OY145069.1
OY145070.1
OY145071.1
OY145072.1
OY145073.1
OY145074.1
OY145075.1
OY145076.1
OY145077.1
OY145078.1
OY145079.1
OY145080.1
OY145081.1
OY145082.1
OY145083.1
OY145084.1
OY145085.1
OY145086.1
OY145087.1
OY145088.1
OY145089.1
OY145090.1
OY145091.1
OY145092.1
OY145093.1
OY145094.1
OY145095.1
OY145096.1
OY145097.1
OY145098.1
OY145099.1
OY145100.1
OY145101.1
OY145102.1
OY145103.1
OY145104.1
OY145105.1
OY145106.1
OY145107.1
OY145108.1
OY145109.1
OY145110.1
OY145111.1
OY145112.1
OY145113.1
OY145114.1
OY145115.1
OY145116.1
OY145117.1
OY145118.1
OY145119.1
OY145120.1
OY145121.1
OY145122.1
OY145123.1
OY145124.1
OY145125.1
OY145126.1
OY145127.1
OY145128.1
OY145129.1
OY145130.1
OY145131.1
OY145132.1
OY145133.1
OY145134.1
OY145135.1
OY145136.1
OY145137.1
OY145138.1
OY145139.1
OY145140.1
OY145141.1
OY145142.1
OY145143.1
OY145144.1
OY145145.1
OY145146.1
OY145147.1
OY145148.1
OY145149.1
OY145150.1
OY145151.1
OY145152.1
OY145153.1
OY145154.1
OY145155.1
OY145156.1
OY145157.1
OY145158.1
OY145159.1
OY145160.1
OY145161.1
OY145162.1
OY145163.1
OY145164.1
OY145165.1
OY145166.1
OY145167.1
OY145168.1
OY145169.1
OY145170.1
OY145171.1
OY145172.1
OY145173.1
OY145174.1
OY145175.1
OY145176.1
OY145177.1
OY145178.1
OY145179.1
OY145180.1
OY145181.1
OY145182.1
OY145183.1
OY145184.1
OY145185.1
OY145186.1
OY145187.1
OY145188.1
OY145189.1
OY145190.1
OY145191.1
OY145192.1
OY145193.1
OY145194.1
OY145195.1
OY145196.1
OY145197.1
OY145198.1
OY145199.1
OY145200.1
OY145201.1
OY145202.1
OY145203.1
OY145204.1
OY145205.1
OY145206.1
OY145207.1
OY145208.1
OY145209.1
OY145210.1
OY145211.1
OY145212.1
OY145213.1
OY145214.1
OY145215.1
OY145216.1
OY145217.1
OY145218.1
OY145219.1
OY145220.1
OY145221.1
OY145222.1
OY145223.1
OY145224.1
OY145225.1
OY145226.1
OY145227.1
OY145228.1
OY145229.1
OY145230.1
OY145231.1
OY145232.1
OY145233.1
OY145234.1
OY145235.1
OY145236.1
OY145237.1
OY145238.1
OY145239.1
OY145240.1
OY145241.1
OY145242.1
OY145243.1
OY145244.1
OY145245.1
OY145246.1
OY145247.1
OY145248.1
OY145249.1
OY145250.1
OY145251.1
OY145252.1
OY145253.1
OY145254.1
OY145255.1
OY145256.1
OY145257.1
OY145258.1
OY145259.1
OY145260.1
OY145261.1
OY145262.1
OY145263.1
OY145264.1
OY145265.1
OY145266.1
OY145267.1
OY145268.1
OY145269.1
OY145270.1
OY145271.1
OY145272.1
OY145273.1
OY145274.1
OY145275.1
OY145276.1
OY145277.1
OY145278.1
OY145279.1
OY145280.1
OY145281.1
OY145282.1
OY145283.1
OY145284.1
OY145285.1
OY145286.1
OY145287.1
OY145288.1
OY145289.1
OY145290.1
OY145291.1
OY145292.1
OY145293.1
OY145294.1
OY145295.1
OY145296.1
OY145297.1
OY145298.1
OY145299.1
OY145300.1
OY145301.1
OY145302.1
OY145303.1
OY145304.1
OY145305.1
OY145306.1
OY145307.1
OY145308.1
OY145309.1
OY145310.1
OY145311.1
OY145312.1
OY145313.1
OY145314.1
OY145315.1
OY145316.1
OY145317.1
OY145318.1
OY145319.1
OY145320.1
OY145321.1
OY145322.1
OY145323.1
OY145324.1
OY145325.1
OY145326.1
OY145327.1
OY145328.1
OY145329.1
OY145330.1
OY145331.1
OY145332.1
OY145333.1
OY145334.1
OY145335.1
OY145336.1
OY145337.1
OY145338.1
OY145339.1
OY145340.1
OY145341.1
OY145342.1
OY145343.1
OY145344.1
OY145345.1
OY145346.1
OY145347.1
OY145348.1
OY145349.1
OY145350.1
OY145351.1
OY145352.1
OY145353.1
OY145354.1
OY145355.1
OY145356.1
OY145357.1
OY145358.1
OY145359.1
OY145360.1
OY145361.1
OY145362.1
OY145363.1
OY145364.1
OY145365.1
OY145366.1
OY145367.1
OY145368.1
OY145369.1
OY145370.1
OY145371.1
OY145372.1
OY145373.1
OY145374.1
OY145375.1
OY145376.1
OY145377.1
OY145378.1
OY145379.1
OY145380.1
OY145381.1
OY145382.1
OY145383.1
OY145384.1
OY145385.1
OY145386.1
OY145387.1
OY145388.1
OY145389.1
OY145390.1
OY145391.1
OY145392.1
OY145393.1
OY145394.1
OY145395.1
OY145396.1
OY145397.1
OY145398.1
OY145399.1
OY145400.1
OY145401.1
OY145402.1
OY145403.1
OY145404.1
OY145405.1
OY145406.1
OY145407.1
OY145408.1
OY145409.1
OY145410.1
OY145411.1
OY145412.1
OY145413.1
OY145414.1
OY145415.1
OY145416.1
OY145417.1
OY145418.1
OY145419.1
OY145420.1
OY145421.1
OY145422.1
OY145423.1
OY145424.1
OY145425.1
OY145426.1
OY145427.1
OY145428.1
OY145429.1
OY145430.1
OY145431.1
OY145432.1
OY145433.1
OY145434.1
OY145435.1
OY145436.1
OY145437.1
OY145438.1
OY145439.1
OY145440.1
OY145441.1
OY145442.1
OY145443.1
OY145444.1
OY145445.1
OY145446.1
OY145447.1
OY145448.1
OY145449.1
OY145450.1
OY145451.1
OY145452.1
OY145453.1
OY145454.1
OY145455.1
OY145456.1
OY145457.1
OY145458.1
OY145459.1
OY145460.1
OY145461.1
OY145462.1
OY145463.1
OY145464.1
OY145465.1
OY145466.1
OY145467.1
OY145468.1
OY145469.1
OY145470.1
OY145471.1
OY145472.1
OY145473.1
OY145474.1
OY145475.1
OY145476.1
OY145477.1
OY145478.1
OY145479.1
OY145480.1
OY145481.1
OY145482.1
OY145483.1
OY145484.1
OY145485.1
OY145486.1
OY145487.1
OY145488.1
OY145489.1
OY145490.1
OY145491.1
OY145492.1
OY145493.1
OY145494.1
OY145495.1
OY145496.1
OY145497.1
OY145498.1
OY145499.1
OY145500.1
OY145501.1
OY145502.1
OY145503.1
OY145504.1
OY145505.1
OY145506.1
OY145507.1
OY145508.1
OY145509.1
OY145510.1
OY145511.1
OY145512.1
OY145513.1
OY145514.1
OY145515.1
OY145516.1
OY145517.1
OY145518.1
OY145519.1
OY145520.1
OY145521.1
OY145522.1
OY145523.1
OY145524.1
OY145525.1
OY145526.1
OY145527.1
OY145528.1
OY145529.1
OY145530.1
OY145531.1
OY145532.1
OY145533.1
OY145534.1
OY145535.1
OY145536.1
OY145537.1
OY145538.1
OY145539.1
OY145540.1
OY145541.1
OY145542.1
```
